# Multimodal temporal modeling of behavioral reorganization across threat learning and extinction in rats

**DOI:** 10.64898/2026.07.17.739137

**Authors:** Bin Yin, Jiaojiao Rao, X.T. (XiaoTian) Wang

**Affiliations:** School of Psychology, Fujian Normal University, Fuzhou, China; School of Humanities and Social Science, The Chinese University of Hong Kong (Shenzhen), Shenzhen, China

**Keywords:** fear conditioning, extinction, instrumental behavior, ultrasonic vocalization, hidden Markov model, functional recovery

## Abstract

After threat disrupts a learned activity, does engagement return as defensive responding later declines? Tri-reference-point theory describes decisions under risk relative to a minimum requirement, the status quo and a goal; we extended this logic to defense and engagement. We followed freezing, 22-kHz and 50-kHz calls, and food-reinforced lever responses across conditioning, extinction, delayed retesting and context changes in 29 male rats (45,300 five-second windows). A hidden Markov model described recurring response combinations, or configurations, and their persistence. For every animal, it predicted behavioral sequences excluded from fitting better than a matched model that ignored temporal order. Among models with two to eight configurations, eight predicted best; four provided a coarser description. This coarser model separated relatively brief press-active patterns from more persistent vocal-active and low-output patterns. Low-output patterns contained few calls and lever responses, but could involve either little or substantial freezing. In the repeated-session comparison, the estimated share of time in press-active patterns increased on average in the full extinction group (n=9) and decreased in cue-free context controls (n=8), from different first-session levels. These descriptive trajectories included renewed instrumental engagement alongside continued defensive immobility. We separately tested whether configuration summaries added predictive value beyond the measured behaviors for later responding or whole-recording fecal-pellet counts, finding no consistent benefit. Tracking how behavioral combinations change and persist provides a computational framework for evaluating functional adaptation beyond defensive decline.

**Impact statement:** Functional recovery after threat may reorganize an individual’s repertoire rather than reproduce it. Following instrumental engagement together with defense and vocal activity makes this distinction measurable, while temporal models describe their coordination.

**Plain language summary:** A rat can freeze less after danger yet still fail to resume an activity it has learned. Understanding recovery therefore means following how the animal uses opportunities to act during and after threat. We followed rats that had learned to press a lever for food through threat learning, repeated presentations of the threat cue without shock (extinction), and later tests in familiar or changed circumstances.

Comparison groups received no shocks or encountered the same chambers without the extinction sounds. During these stages, we recorded freezing, physical lever responses and two types of ultrasonic calls. A computer model linked combinations of these responses across successive five-second periods, asking how long each combination lasted and which followed it. Keeping this temporal order improved prediction of behavior compared with treating each period independently. Pressing formed relatively brief bouts, whereas patterns dominated by calling or low vocal and instrumental output persisted longer. The low-output periods were especially informative: some involved little freezing, while others involved substantial freezing. Across repeated sessions, pressing-related patterns increased on average in the extinction group and decreased in the cue-free comparison group, which started at a much higher level. High-freezing periods remained present. Renewed activity and continued defense could therefore be parts of the same changing repertoire, rather than opposite ends of a single fear scale. Finer models predicted the sequences better, but their summaries did not consistently improve prediction of later behavior or the number of fecal pellets counted after a session. The approach makes re-engagement visible in relation to pauses, calling and defense, providing a way to evaluate functional change without assuming that recovery must recreate the pre-threat pattern.

## Supplementary material for "Multimodal temporal modeling of behavioral reorganization across threat learning and extinction in rats": Source code 1: Additional outcome analyses, exact inputs and complete results: ANALYSIS_PLAN.json

```
{
  "name": "Exploratory tests of added functional utility in the reconstructed data",
  "date_local": "2026-11-06",
  "status": "Post hoc analysis plan fixed before the new predictive analyses; not a preregistration",
  "prior_knowledge": "The analysts have seen the published and revised data, cross-validation results and association summaries. New held-out calculations are internal exploratory checks, not an untouched external validation set.",
  "source_package": "_revision_work/eLife_R1_20261001/b142_portable_reproduction_20261104/candidate",
  "scientific_basis": "45,300 reference windows, 29 animals, 208 acquisitions; no change to observations, clocks, source policies or HMM fits",
  "source_policies": ["investigator_summary__operator_reference", "retained_annotation__operator_reference"],
  "component_counts": [4, 8],
  "reference_floor": 0.1,
  "representation": {
    "models": "Reuse the eligible training-score-selected saved HMM for each of the five animal folds. No new HMM fitting or outcome-dependent model selection.",
    "preprocessing": "Training-fold means and standard deviations only; verify against retained fold metadata and held-out scores.",
    "inference": "Count-mass forward-backward probabilities, reset at every existing contiguous sequence boundary; no connection across acquisitions or gaps.",
    "features": "Mean posterior probabilities among observed windows within the stated interval, only at >=95% joint coverage. All K probabilities are retained for ridge prediction; one redundant component is omitted in unpenalized GEE.",
    "held_out_rule": "A target animal must be absent from HMM training, scaler estimation and supervised fitting. Only antecedent acquisitions enter that animal's later-behavior predictors.",
    "source_sensitivity": "Both existing source priorities are mandatory parallel analyses, not replications. K=4 and K=8 are both reported; neither is selected by the new outcomes."
  },
  "physiology": {
    "question": "Do configurations improve held-out acquisition-level fecal-boli prediction beyond freezing, or beyond raw multimodal averages?",
    "primary_support": "The same 98 >=95%-covered whole acquisitions from all 17 Study 2 animals used in the existing matched configuration analysis.",
    "sensitivity_support": "The same 148 >=95%-covered task windows from all 17 animals; the outcome remains whole-acquisition boli, so this is explicitly a window-mismatch sensitivity.",
    "outer_split": "The existing five animal folds; supervised training uses only Study 2 animals outside the target fold.",
    "common_covariates": "Phase, extinction group and learning-day cohort, with log recorded duration in minutes as an exposure offset. The offset is primary; the historical no-offset version is a mandatory sensitivity.",
    "baseline_1": "Whole-acquisition freezing plus common covariates.",
    "baseline_2": "Baseline 1 plus log(1+rate per minute) of each of the three count channels in the corresponding jointly observed window.",
    "augmented_models": "Add K-1 posterior fractions to each baseline, without replacing its raw predictors. Standardize continuous predictors in the supervised training subset only.",
    "estimator": "Negative-binomial GEE, fixed alpha=1, exchangeable animal clusters, maxiter=100, ctol=1e-8 and bias-reduced covariance, matching the existing family. No simplification or favorable fallback after failure.",
    "numerical_gate": "At least 10 training animals, at least 30 training observations and more than twice as many observations as design columns; full-rank finite design; finite converged fit and finite positive held-out means. Retain failed fits and all planned held-out slots.",
    "primary_metric": "Held-out NB(alpha=1) log score, first averaged within each animal, then equally across all 17 animals; augmented minus baseline.",
    "secondary_metrics": ["animal-balanced mean absolute error", "animal-balanced root mean squared error", "individual animal paired losses"],
    "uncertainty": "Report all paired animal losses and descriptive leave-one-animal loss-influence ranges. No coefficient significance difference, pseudo-replicated window p value, or claimed external validation.",
    "complete_accounting": "Each comparison must cover every planned acquisition and animal; incomplete predictions are classified incomplete, not scored on a favorable subset. All source, K, window and offset variants are retained."
  },
  "later_behavior": {
    "question": "Do antecedent configurations improve prediction of later raw behavior beyond antecedent raw behavior?",
    "animals": "All nine extinction animals; later four-channel coverage is not required.",
    "pairs": [["extinction1", "LTM1"], ["extinction1", "renewal"], ["extinction4", "LTM2"]],
    "outcomes": ["task freezing percentage", "task physical inputs per minute"],
    "antecedent_window": "Final 180 seconds for configuration and vocal features; first and final 180 seconds for raw freezing/pressing change.",
    "outer_split": "Leave one of the nine animals out of supervised fitting. For that split use its existing CV-fold HMM, which excludes that animal (and possibly additional animals), for both training and test feature construction.",
    "common_covariates": "An unpenalized intercept and learning-day cohort indicator.",
    "baseline_1": "Late freezing, late log(1+physical inputs/minute), last-minus-first freezing, and last-minus-first log(1+physical inputs/minute), plus common covariates.",
    "baseline_2": "Baseline 1 plus late-window log(1+22-kHz calls/minute) and log(1+50-kHz calls/minute).",
    "augmented_models": "Add all K posterior fractions to each baseline; their ridge penalty is invariant to permutation of state labels.",
    "estimator": "Training-standardized ridge regression; alpha=1 primary and fixed alpha=0.1,10 sensitivities. No selection by held-out loss. Intercept and cohort are not penalized.",
    "support": "Clip freezing predictions to [0,100] and pressing predictions to >=0 for the primary loss. Retain unbounded predictions and losses as a mandatory diagnostic.",
    "metrics": ["RMSE in original outcome units", "MAE in original outcome units", "paired losses for all nine animals", "cohort-mean and same-response persistence benchmarks"],
    "uncertainty": "Report individual losses and descriptive leave-one-animal loss-influence ranges; nine animals are insufficient for a definitive generalization claim. No post hoc favorable endpoint selection or fabricated equivalence test.",
    "complete_accounting": "All six chronological outcomes, two source priorities, both K values, two baselines and three fixed penalties are retained (144 comparisons). Any unavailable predictor or failed numerical gate remains explicit."
  },
  "TRP_identifiability": [
    {
      "claim": "Minimum requirement, goal and status-quo priority ordering",
      "status": "Not identified by the present design",
      "reason": "The three reference points were not independently operationalized or manipulated, nor were matched risky choices measured. Additional analysis cannot create these experimental contrasts."
    },
    {
      "claim": "Four TRP regions correspond one-to-one to four empirical modes",
      "status": "Not supported by current configuration identity and resolution evidence",
      "reason": "Do not relabel components to force correspondence or assert strict K8-to-K4 nesting."
    },
    {
      "claim": "The proposed framework improves physiological or longitudinal assessment",
      "status": "Testable here as exploratory added-utility analyses, not a unique test of TRP",
      "reason": "The new matched held-out comparisons address this remaining empirical question directly."
    },
    {
      "claim": "Context and learned history alter the repertoire",
      "status": "Already addressed by the complete existing channel and group comparisons",
      "reason": "Those manipulations do not by themselves distinguish TRP from competing motivational accounts."
    }
  ],
  "reporting": "Retain all results including negative or incomplete tests. Do not revise the sealed R7 manuscript or public archive until the new results and their provenance are independently checked. No submission, publication or email is authorized."
}
```
