## Supplementary material for "Multimodal temporal modeling of behavioral reorganization across threat learning and extinction in rats": Source code 1: Additional outcome analyses, exact inputs and complete results: audit_common.py

```
"""Portable read-only inputs and external-output helpers."""
import os
for key in ['OMP_NUM_THREADS', 'OPENBLAS_NUM_THREADS', 'MKL_NUM_THREADS', 'NUMEXPR_NUM_THREADS']:
    os.environ[key] = '1'
import hashlib
import json
from pathlib import Path, PurePosixPath
import sys
sys.dont_write_bytecode = True
PACKAGE = Path(__file__).resolve().parents[1]
HERE = Path(os.environ['TRP_OUTCOME_OUTPUT']).resolve()
WS = PACKAGE
SOURCE = PACKAGE / 'data/base'
PLAN_SHA = '48ed0bfd529f5c639651f5d33e86dae81944449d6c0b9a9752ad3e7e7cb95335'
POLICIES = ['investigator_summary__operator_reference', 'retained_annotation__operator_reference']
KS = [4, 8]
INPUTS = {}

def sha(path):
    with Path(path).open('rb') as stream:
        return hashlib.file_digest(stream, 'sha256').hexdigest()

def clean(value):
    import numpy as np
    if isinstance(value, dict): return {str(k): clean(v) for k, v in value.items()}
    if isinstance(value, (list, tuple, np.ndarray)): return [clean(v) for v in value]
    if isinstance(value, np.generic): return clean(value.item())
    if isinstance(value, float) and not np.isfinite(value): return None
    return value

def save(path, value):
    path.parent.mkdir(parents=True, exist_ok=True)
    path.write_text(json.dumps(clean(value), ensure_ascii=False, indent=2, allow_nan=False) + '\n', encoding='utf8')

def track(path):
    path = Path(path).resolve()
    if path.is_relative_to(PACKAGE): key = 'package:' + path.relative_to(PACKAGE).as_posix()
    elif path.is_relative_to(HERE): key = 'output:' + path.relative_to(HERE).as_posix()
    else: raise ValueError('Input lies outside package/output roots')
    INPUTS[key] = {'sha256': sha(path), 'bytes': path.stat().st_size}
    return path

def resolve_identity(key):
    kind, name = key.split(':', 1)
    p = PurePosixPath(name)
    if '\\' in name or ':' in name or p.is_absolute() or any(x in ('', '.', '..') for x in name.split('/')):
        raise ValueError('Unsafe ledger identity')
    root = {'package': PACKAGE, 'output': HERE}[kind]
    target = root / name
    if not target.resolve().is_relative_to(root.resolve()): raise ValueError('Unsafe ledger target')
    return target

def read_json(path): return json.loads(track(path).read_text(encoding='utf-8-sig'))
def read_csv(path):
    import pandas as pd
    return pd.read_csv(track(path), float_precision='round_trip', low_memory=False, dtype={'study': str})
def write_csv(path, frame):
    path.parent.mkdir(parents=True, exist_ok=True)
    frame.to_csv(path, index=False, float_format='%.17g', lineterminator='\n')
def check_plan():
    assert sha(PACKAGE / 'ANALYSIS_PLAN.json') == PLAN_SHA
    return read_json(PACKAGE / 'ANALYSIS_PLAN.json')
def check_manifest(root):
    manifest = read_json(root / 'MANIFEST.json')
    actual = {p.relative_to(root).as_posix() for p in root.rglob('*') if p.is_file() and p != root / 'MANIFEST.json'}
    expected = {r['path'] for r in manifest['files']}
    assert actual == expected
    for row in manifest['files']:
        path = root / row['path']
        assert path.stat().st_size == row['bytes'] and sha(path) == row['sha256'], row['path']
    return {'directory': root.relative_to(PACKAGE).as_posix(), 'files': len(expected), 'manifest_sha256': sha(root / 'MANIFEST.json')}
def imports():
    sys.path.insert(0, str(SOURCE / 'code'))
    import model_core, replay_models
    return model_core, replay_models
def feature_path(policy, k, fold): return HERE / 'features' / f'{policy}__K{k}__fold{fold}.csv'
def finish_ledger(name): save(HERE / name, {'plan_sha256': PLAN_SHA, 'inputs': INPUTS})
```
