## Supplementary material for "Multimodal temporal modeling of behavioral reorganization across threat learning and extinction in rats": Source code 1: Additional outcome analyses, exact inputs and complete results: describe_behavioral_support.py

```
"""Recount the descriptive quantities added to the revised scientific narrative."""
from audit_common import *
import numpy as np
import pandas as pd
from openpyxl import load_workbook


def main():
    check_plan()
    output = HERE / 'description'
    output.mkdir(parents=True, exist_ok=False)
    signatures = read_csv(SOURCE / 'results/configuration_k4/RAW_STATE_SIGNATURES.csv')
    scores = read_csv(SOURCE / 'results/gaussian_cv/ANIMAL_OUT_OF_FOLD_SCORES.csv')
    phase = read_csv(SOURCE / 'results/phase/GROUP_PHASE_CONFIGURATION_DESCRIPTIVES.csv')
    pressing, gains, extinction = [], [], []
    for policy in POLICIES:
        cid = policy + '__K4__v0.1'
        decoded = read_csv(SOURCE / 'results/configuration_k4/selected' / cid / 'DECODED_PATHS_AND_POSTERIORS.csv.gz')
        matrix = read_csv(SOURCE / 'data/analysis_ready' / (policy + '.csv.gz'))
        assert len(matrix) == len(decoded) == 45300
        for name in ['session_id', 'bin_start_s', 'bin_end_s', 'leverpress_count_5s', 'freezing_pct_5s']:
            np.testing.assert_array_equal(matrix[name].to_numpy(), decoded[name].to_numpy())
        q = signatures[signatures.pipeline.eq(policy) & signatures.decoding.eq('mass')].set_index('raw_state')
        state = int(q.empirical_mean_leverpress_count_5s.idxmax())
        active = decoded.mass_state.eq(state)
        press = decoded.leverpress_count_5s.gt(0)
        total = int(decoded.leverpress_count_5s.sum())
        captured = int(decoded.loc[active, 'leverpress_count_5s'].sum())
        np.testing.assert_allclose(decoded.loc[active, 'leverpress_count_5s'].mean(), q.loc[state, 'empirical_mean_leverpress_count_5s'])
        pressing.append({'pipeline': policy, 'raw_state': state, 'windows': int(active.sum()),
            'occupancy': float(active.mean()), 'inputs_per_5s': float(decoded.loc[active, 'leverpress_count_5s'].mean()),
            'largest_other_state_inputs_per_5s': float(q.drop(index=state).empirical_mean_leverpress_count_5s.max()),
            'freezing_pct': float(decoded.loc[active, 'freezing_pct_5s'].mean()),
            'inputs_in_state': captured, 'all_recorded_inputs': total, 'fraction_inputs_captured': captured / total,
            'fraction_state_windows_containing_input': float(press[active].mean()),
            'scope': 'Descriptive separation in the selected full-data Gaussian K4 fit; not independent construct validation'})
        pivot = scores[scores.pipeline.eq(policy) & scores.family.eq('temporal_HMM') & scores.floor.eq(.1) & scores.K.isin([4, 8])].pivot(
            index='animal_key', columns='K', values='score_per_bin')
        difference = pivot[8] - pivot[4]
        assert len(difference) == 29 and difference.gt(0).all()
        gains.append({'pipeline': policy, 'animals': 29, 'K4_mean_score': pivot[4].mean(), 'K8_mean_score': pivot[8].mean(),
            'mean_paired_gain_nats_per_window': difference.mean(), 'animals_with_positive_gain': int(difference.gt(0).sum()),
            'smallest_animal_gain': difference.min(), 'largest_animal_gain': difference.max()})
        selected = phase[phase.candidate_id.eq(cid) & phase.decoding.eq('mass') & phase.support.eq('coverage95') &
                         phase.window.eq('task') & phase.group.eq('extinction') & phase.phase.isin(['extinction1', 'extinction4'])]
        other = q.drop(index=state)
        vocal = int((other.empirical_mean_usv22_call_count_5s + other.empirical_mean_usv50_call_count_5s).idxmax())
        quiet = other.drop(index=vocal).sort_values('empirical_mean_freezing_pct_5s').index.tolist()
        labels = {quiet[0]: 'low_output_lower_freezing', quiet[1]: 'low_output_higher_freezing', vocal: 'vocal_active', state: 'press_active'}
        assert selected.animals.eq(9).all() and len(selected) == 8
        for row in selected.itertuples(index=False):
            extinction.append({'pipeline': policy, 'phase': row.phase, 'raw_state': row.state,
                'descriptor': labels[row.state], 'animals': row.animals, 'mean_posterior_fraction': row.posterior_mean})
    write_csv(output / 'K4_INSTRUMENTAL_SIGNATURES.csv', pd.DataFrame(pressing))
    write_csv(output / 'K8_PAIRED_PREDICTIVE_GAIN.csv', pd.DataFrame(gains))
    write_csv(output / 'EXTINCTION_CONFIGURATION_EXPRESSION.csv', pd.DataFrame(extinction))
    counts = read_csv(SOURCE / 'results/phase/BOLI_ORIGINAL_CELLS.csv')
    workbook = load_workbook(track(SOURCE / 'source/workbooks/boli_original.xlsx'), read_only=True, data_only=False)
    for row in counts.itertuples(index=False):
        assert workbook[row.source_sheet][row.source_value_cell].value == row.boli_count
    workbook.close()
    coverage = counts.groupby(['phase', 'source_sheet'], as_index=False).agg(acquisitions=('session_id', 'size'), animals=('animal_key', 'nunique'))
    assert len(counts) == 153 and coverage.acquisitions.eq(17).all() and len(coverage) == 9
    write_csv(output / 'BOLI_MEASUREMENT_SCOPE.csv', coverage)
    events = read_csv(SOURCE / 'results/reconciliation_operator/PHYSICAL_VS_WAITING_SAME_REVISED_WINDOWS.csv.gz')
    assert len(events) == 45300
    save(output / 'CONTROLLER_EVENT_TOTALS.json', {'windows': 45300, 'physical_inputs': int(events.physical_inputs.sum()),
        'controller_response_eligibility_entries': int(events.waiting_entries.sum()),
        'windows_with_different_event_counts': int(events.physical_inputs.ne(events.waiting_entries).sum())})
    save(output / 'DESCRIPTIVE_CHECKS.json', {'all_pass': True, 'source_policies': 2, 'K8_gain_positive_animals_each_policy': 29,
        'boli_source_cells_checked': 153, 'no_new_model_fit_or_hypothesis_test': True})
    finish_ledger('DESCRIPTIVE_INPUT_LEDGER.json')
    print('Descriptive instrumental, resolution, phase and boli-scope checks passed', flush=True)


if __name__ == '__main__':
    main()
```
