## Supplementary material for "Multimodal temporal modeling of behavioral reorganization across threat learning and extinction in rats": Source code 1: Additional outcome analyses, exact inputs and complete results: generate_figure1.py

```
"""Draw the theoretical question without imposing behavioral component identities."""
import os
os.environ['MPLBACKEND'] = 'Agg'
from pathlib import Path
import json

import matplotlib
matplotlib.use('Agg')
import matplotlib.pyplot as plt
from matplotlib.patches import Rectangle
import numpy as np


def main():
    root = Path(os.environ['TRP_OUTCOME_OUTPUT']).resolve() / 'figures'
    root.mkdir(parents=True, exist_ok=True)
    assert not (root / 'Figure_1.png').exists()
    plt.rcParams.update({'font.family': 'DejaVu Sans', 'font.size': 9, 'pdf.fonttype': 42, 'svg.fonttype': 'none',
                         'figure.facecolor': 'white', 'savefig.facecolor': 'white'})
    fig = plt.figure(figsize=(8.4, 7.8))
    ax = fig.add_axes([.035, .035, .93, .93])
    ax.set(xlim=(0, 100), ylim=(0, 100)); ax.axis('off')
    ink, green, magenta = '#222222', '#237F6E', '#A14E7C'
    for y in [63.5, 18.0]:
        ax.plot([0, 100], [y, y], color='#D9D9D9', lw=.7)
    ax.text(0, 99, 'A  Reference-dependent evaluation of behavior', fontweight='bold', fontsize=11)
    ax.text(2, 94, 'TRP decision framework', fontsize=9)
    ax.add_patch(Rectangle((6, 81.0), 93, 11.8, facecolor='#F3F5F4', edgecolor='none', zorder=-2))
    ax.plot([6, 99], [86, 86], color=ink, lw=1.25)
    for x, name in zip([31, 56, 81], ['Minimum requirement', 'Status quo', 'Goal']):
        ax.plot([x, x], [84.5, 87.5], color=green, lw=1.6)
        ax.text(x, 89, name, ha='center', fontsize=8.5)
    for x, name in zip([18.5, 43.5, 68.5, 90], ['Failure', 'Loss', 'Gain', 'Success']):
        ax.text(x, 82.5, name, ha='center', fontsize=8.5)
    ax.text(2, 77.5, 'Proposed extension to affective organization', fontsize=9)
    for x, text in zip([21, 53, 85], ['Protection\nfrom danger', 'Learned reference\nconditions', 'Engagement with\navailable opportunities']):
        ax.text(x, 72.5, text, ha='center', va='center', fontsize=8.8, linespacing=1.25,
                color=ink, bbox={'boxstyle':'square,pad=.5', 'facecolor':'#F0F5F3', 'edgecolor':'#BCD1C9', 'linewidth':.65})
    ax.text(51, 66.5, 'Functional change may reorganize, rather than reproduce, the pre-threat repertoire',
            ha='center', fontsize=7.8, color='#555555')
    ax.text(0, 61, 'B  Experimental history', fontweight='bold', fontsize=11)
    ax.text(2, 56.5, 'Study 1a and 1b: the same 12 animals, 6 shock and 6 control', fontsize=9)
    positions = [8, 29, 52, 75, 96]
    for a, b in zip(positions[:-1], positions[1:]):
        ax.annotate('', xy=(b - 3, 51.5), xytext=(a + 3, 51.5), arrowprops={'arrowstyle': '->', 'lw': .8, 'color': '#666666'})
    for x, text in zip(positions, ['Food-response\ntraining', 'Conditioning', 'Context and\ncue tests', 'About\n5 months', 'Context and\ncue retests']):
        ax.plot(x, 51.5, 'o', color=green, ms=5.3, markeredgecolor='white', markeredgewidth=.6)
        ax.text(x, 48.5, text, ha='center', va='top', fontsize=8.2)
    ax.text(75, 40.5, 'Renewed instrumental practice before retesting', ha='center', fontsize=7.8, color='#555555')
    ax.text(2, 36, 'Study 2: 9 extinction and 8 no-extinction animals; food-response training before conditioning', fontsize=8.6)
    xs = np.linspace(5, 97, 9)
    ax.plot(xs, np.full(9, 30.5), color='#888888', lw=1.1)
    for x, text in zip(xs, ['Cond.\nA', 'Retr.\nB', 'Ext 1\nB', 'Ret 1\nB', 'Renewal\nA', 'Ext 2\nB', 'Ext 3\nB', 'Ext 4\nB', 'Ret 2\nB']):
        context_a = text.endswith('\nA')
        ax.plot(x, 30.5, 's' if context_a else 'o', color=magenta if context_a else green,
                ms=6, markeredgecolor='white', markeredgewidth=.65)
        ax.text(x, 27.8, text, ha='center', va='top', fontsize=8.2)
    ax.text(50, 20, 'A and B denote contexts. No-extinction animals received cue-free retrieval and extinction-stage exposure.', ha='center', fontsize=7.7)
    ax.text(0, 15, 'C  Observations and temporal organization', fontweight='bold', fontsize=11)
    columns = [('Four measured channels', 'Freezing; 22- and 50-kHz calls;\nphysical lever presses'),
               ('Within each recording', 'Joint five-second observations;\npersistence and switching'),
               ('Across learning history', 'Re-engagement and coordination;\nlater behavior and physiological response')]
    for x, (title, text) in zip([16, 50, 84], columns):
        ax.add_patch(Rectangle((x-15.8, 1.8), 31.6, 10.8, facecolor='#F4F5F4',
                               edgecolor='#D4DAD7', linewidth=.7, zorder=-2))
        ax.text(x, 10.3, title, ha='center', fontweight='bold', fontsize=9)
        ax.text(x, 6.4, text, ha='center', va='top', fontsize=8.0, linespacing=1.35)
    for a, b in [(32, 35), (65, 68)]:
        ax.annotate('', xy=(b, 7.5), xytext=(a, 7.5), arrowprops={'arrowstyle': '->', 'lw': 1})
    fig.canvas.draw()
    renderer = fig.canvas.get_renderer()
    outside = []
    for text in ax.texts:
        bounds = text.get_window_extent(renderer)
        if bounds.x0 < 0 or bounds.y0 < 0 or bounds.x1 > fig.bbox.width or bounds.y1 > fig.bbox.height:
            outside.append(text.get_text())
    assert not outside, outside
    fig.savefig(root / 'Figure_1.png', dpi=300, facecolor='white')
    fig.savefig(root / 'Figure_1.pdf', facecolor='white')
    plt.close(fig)
    (root / 'FIGURE_1_CHECKS.json').write_text(json.dumps({'all_text_within_canvas': True,
        'no_low_output_to_TRP_region_assignment': True, 'no_prescribed_four_state_progression': True,
        'experimental_numbers_and_contexts_unchanged': True,
        'context_A': 'magenta squares', 'context_B': 'green circles',
        'same_green_and_magenta_families_as_other_main_figures': True}, indent=2) + '\n', encoding='utf8')


if __name__ == '__main__':
    main()
```
