## Supplementary material for "Multimodal temporal modeling of behavioral reorganization across threat learning and extinction in rats": Source code 1: Additional outcome analyses, exact inputs and complete results: prepare_features.py

```
"""Recompute fold-specific configurations without seeing the new target losses."""
from audit_common import *
from datetime import datetime, timezone
import io
import zipfile

import numpy as np
import pandas as pd


def main():
    check_plan()
    assert not (HERE / 'FEATURE_PREPARATION.json').exists()
    preserved = [check_manifest(SOURCE)]
    parent_path = PACKAGE / 'provenance/PARENT_BASE_MANIFEST.json'
    assert sha(parent_path) == '252ea849704c10761f1da7afbdaaf6a32ce891f41ce795566c25849f36d46bf6'
    parent = {r['path']: r for r in read_json(parent_path)['files']}
    for row in read_json(SOURCE / 'MANIFEST.json')['files']:
        assert row['path'] in parent and row['sha256'] == parent[row['path']]['sha256']
    lock = HERE / 'PRE_ANALYSIS_LOCK.json'
    if lock.exists():
        assert read_json(lock)['plan_sha256'] == PLAN_SHA
    else:
        save(lock, {'created_utc': datetime.now(timezone.utc).isoformat(),
            'plan_sha256': PLAN_SHA, 'immutable_source_checks': preserved,
            'prior_results_known': True, 'new_predictive_results_not_yet_computed': True,
            'not_preregistered': True, 'code_identity': {p.name: sha(p) for p in (PACKAGE / 'code').glob('*.py')}})
    from importlib.metadata import version
    save(HERE / 'FEATURE_RUNTIME.json', {'python': sys.version, 'executable': sys.executable,
        'packages': {n: version(n) for n in ['numpy', 'scipy', 'pandas', 'hmmlearn', 'scikit-learn', 'statsmodels']},
        'historical_development_note': 'The original bundled-runtime attempt stopped before inference; the matched scientific environment was then used',
        'matched_existing_scientific_runtime_used_without_installation': True,
        'code_identity': {p.name: sha(p) for p in (PACKAGE / 'code').glob('*.py')}})
    print('Input packages and fixed post hoc plan verified', flush=True)
    core, replay = imports()
    raw_windows = read_csv(SOURCE / 'results/phase/RAW_PHASE_WINDOWS.csv')
    targets = raw_windows[raw_windows.scenario.eq('operator')].copy()
    assert not targets.duplicated(['session_id', 'window']).any()
    expected_oof = read_csv(SOURCE / 'results/gaussian_cv/ANIMAL_OUT_OF_FOLD_SCORES.csv')
    folds = read_csv(SOURCE / 'data/ANIMAL_FOLDS.csv')
    checks = []
    for policy in POLICIES:
        track(SOURCE / 'data/analysis_ready' / (policy + '.csv.gz'))
        for k in KS:
            for fold in range(5):
                task_id = f'{policy}__temporal_HMM__K{k}__v0.1__fold{fold}'
                folder = SOURCE / 'fits/gaussian_cv' / task_id
                summary = read_json(folder / 'TASK_SUMMARY.json')
                seed = summary['selected_seed']
                diagnostics = read_json(folder / f'seed{seed}.json')
                endpoint = track(folder / f'seed{seed}.npz')
                metadata = read_json(SOURCE / 'fits/fold_metadata' / f'{policy}_fold{fold}.json')
                parts, mean, scale = replay.inputs(policy, fold)
                assert summary['candidate_fold_complete'] and diagnostics['eligible']
                assert set(metadata['train_animals']).isdisjoint(metadata['test_animals'])
                arrays = replay.load(endpoint)
                model = core.reconstruct(arrays)
                point_ll, point_post = model.score_samples(parts['train']['z'], parts['train']['lengths'])
                point_path = model.predict(parts['train']['z'], parts['train']['lengths'])
                gates = replay.gates(arrays['history'], point_post, arrays, point_path, .1)
                assert gates == diagnostics['checks'] and all(gates.values())
                np.testing.assert_allclose(point_ll, diagnostics['training_point_LL'], rtol=1e-11, atol=2e-7)
                frames = []
                for part_name in ['train', 'test']:
                    part = parts[part_name]
                    le = core.mass_emissions(part['raw'], model, mean, scale)
                    scores, _, posterior = replay.infer(le, arrays, part['lengths'])
                    assert np.isfinite(posterior).all() and np.allclose(posterior.sum(1), 1, atol=1e-10)
                    if part_name == 'train':
                        np.testing.assert_allclose(scores.sum(), summary['selected_training_mass_LL'], rtol=1e-11, atol=2e-7)
                    else:
                        np.testing.assert_allclose(scores.sum(), summary['test_mass_LL'], rtol=1e-11, atol=2e-7)
                        by_animal = {}
                        for score, (_, animal, bins) in zip(scores, part['sequences']):
                            total, n = by_animal.get(animal, (0., 0))
                            by_animal[animal] = total + score, n + bins
                        old = expected_oof[expected_oof.pipeline.eq(policy) & expected_oof.family.eq('temporal_HMM') &
                                           expected_oof.K.eq(k) & expected_oof.floor.eq(.1)].set_index('animal_key')
                        for animal, (total, bins) in by_animal.items():
                            assert bins == int(old.loc[animal, 'bins'])
                            np.testing.assert_allclose(total / bins, old.loc[animal, 'score_per_bin'], rtol=1e-11, atol=2e-9)
                    frame = part['frame'].copy()
                    for state in range(k):
                        frame[f'posterior_{state}'] = posterior[:, state]
                    frames.append(frame)
                frame = pd.concat(frames).sort_index()
                assert len(frame) == 45300 and frame.animal_key.nunique() == 29
                sessions = dict(tuple(frame.groupby('session_id', sort=False)))
                rows = []
                for target in targets.itertuples(index=False):
                    q = sessions.get(target.session_id, frame.iloc[:0])
                    q = q[q.bin_start_s.ge(target.start_s) & q.bin_end_s.le(target.end_s)]
                    coverage = len(q) * 5 / (target.end_s - target.start_s)
                    row = {'pipeline': policy, 'K': k, 'fold_model': fold, 'session_id': target.session_id,
                           'animal_key': target.animal_key, 'phase': target.phase, 'group': target.group,
                           'learning_day': target.learning_day, 'window': target.window,
                           'start_s': target.start_s, 'end_s': target.end_s, 'observed_bins': len(q),
                           'joint_coverage': coverage, 'supported_95': coverage >= .95,
                           'animal_excluded_from_HMM_training': target.animal_key in metadata['test_animals']}
                    for state in range(k):
                        row[f'posterior_{state}'] = q[f'posterior_{state}'].mean()
                    for short, channel in [('usv22', replay.CH[0]), ('usv50', replay.CH[1]), ('physical', replay.CH[2])]:
                        row[f'{short}_rate_per_min'] = q[channel].mean() * 12
                    rows.append(row)
                features = pd.DataFrame(rows)
                assert not features.duplicated(['session_id', 'window']).any()
                write_csv(feature_path(policy, k, fold), features)
                checks.append({'pipeline': policy, 'K': k, 'fold': fold, 'selected_seed': seed,
                    'training_animals': metadata['train_animals'], 'test_animals': metadata['test_animals'],
                    'selected_endpoint': endpoint.relative_to(WS).as_posix(), 'endpoint_sha256': sha(endpoint),
                    'training_gates_exact': True, 'training_and_test_scores_exact': True,
                    'features': feature_path(policy, k, fold).relative_to(HERE).as_posix(),
                    'feature_sha256': sha(feature_path(policy, k, fold)), 'rows': len(features)})
                print(f'Features verified: {policy}, K={k}, fold={fold}', flush=True)
    finish_ledger('FEATURE_INPUT_LEDGER.json')
    save(HERE / 'FEATURE_PREPARATION.json', {'all_pass': True, 'fold_models': checks, 'models': len(checks),
        'no_new_HMM_optimization': True, 'no_future_acquisition_used_in_antecedent_features': True,
        'source_packages_unchanged': preserved, 'plan_sha256': PLAN_SHA})
    print('All 20 fold-specific representations prepared', flush=True)


if __name__ == '__main__':
    main()
```
