## Supplementary material for "Multimodal temporal modeling of behavioral reorganization across threat learning and extinction in rats": Source code 1: Additional outcome analyses, exact inputs and complete results: reader_configuration_keys.py

```
"""Recompute fit-specific reader keys and the complete primary follow-up families."""
import csv
import gzip
import hashlib
import itertools
import json
import os
from pathlib import Path

import numpy as np
from scipy.stats import rankdata

ROOT = Path(__file__).resolve().parents[1]
INPUT = ROOT / 'reader_inputs'
OUTPUT = Path(os.environ['TRP_OUTCOME_OUTPUT']).resolve() / 'reader_support'
POLICIES = ['investigator_summary__operator_reference', 'retained_annotation__operator_reference']
NAMES4 = {
    POLICIES[0]: ['Low output lower freezing', 'Vocal active', 'Low output higher freezing', 'Press active'],
    POLICIES[1]: ['Low output higher freezing', 'Press active', 'Low output lower freezing', 'Vocal active']}
NAMES8 = {
    POLICIES[0]: ['Low output 48% freezing', 'Press active 15% freezing', 'Mixed vocal 95% freezing',
                  '22-kHz dominant 63% freezing', 'Low output 10% freezing', 'Low output 95% freezing',
                  'Mixed vocal 33% freezing', '50-kHz dominant 21% freezing'],
    POLICIES[1]: ['Low output 95% freezing', 'Low output 48% freezing', 'Mixed vocal 73% freezing',
                  'Press active 12% freezing', '50-kHz dominant 22% freezing',
                  'Press and vocal 38% freezing', '22-kHz dominant 57% freezing', 'Low output 10% freezing']}
CHANNELS = ['usv22_call_count_5s', 'usv50_call_count_5s', 'leverpress_count_5s', 'freezing_pct_5s']


def rows(name):
    path = INPUT / name
    opener = gzip.open if name.endswith('.gz') else open
    with opener(path, 'rt', encoding='utf-8-sig', newline='') as stream:
        return list(csv.DictReader(stream))


def write(name, records):
    path = OUTPUT / name
    with path.open('w', encoding='utf8', newline='') as stream:
        writer = csv.DictWriter(stream, fieldnames=list(records[0]), lineterminator='\n')
        writer.writeheader(); writer.writerows(records)


def main():
    assert not OUTPUT.exists()
    OUTPUT.mkdir(parents=True)
    keys = []
    for k, names in [(4, NAMES4), (8, NAMES8)]:
        data = rows(f'K{k}_RAW_STATE_SIGNATURES.csv')
        for policy in POLICIES:
            selected = [r for r in data if r['pipeline'] == policy and r['decoding'] == 'mass']
            assert len(selected) == k and sorted(int(r['raw_state']) for r in selected) == list(range(k))
            for row in sorted(selected, key=lambda r: int(r['raw_state'])):
                state = int(row['raw_state'])
                key = {'candidate_id': row['candidate_id'], 'source_policy': policy, 'K': k,
                       'raw_state': state, 'reader_label': names[policy][state]}
                key.update({channel: float(row['empirical_mean_' + channel]) for channel in CHANNELS})
                key['label_scope'] = 'Measured signature in this selected count-mass decoded fit; not a common state identity or ordinal sequence'
                keys.append(key)
    assert len(keys) == 24
    for policy in POLICIES:
        q = [r for r in keys if r['source_policy'] == policy and r['K'] == 4]
        assert max(q, key=lambda r: r['leverpress_count_5s'])['reader_label'] == 'Press active'
        low = [r for r in q if r['reader_label'].startswith('Low output')]
        assert min(low, key=lambda r: r['freezing_pct_5s'])['reader_label'].endswith('lower freezing')
        assert max(low, key=lambda r: r['freezing_pct_5s'])['reader_label'].endswith('higher freezing')
        vocal = next(r for r in q if r['reader_label'] == 'Vocal active')
        assert vocal['usv22_call_count_5s'] > 1 and vocal['usv50_call_count_5s'] > 1
    write('CONFIGURATION_LABEL_KEY.csv', keys)

    references = []
    for row in rows('REFERENCE_STATE_CHOICES.csv'):
        key = next((r for r in keys if r['candidate_id'] == row['candidate_id'] and r['K'] == 4
                    and r['raw_state'] == int(row['omitted_reference_state'])), None)
        if key is not None:
            same = [r for r in keys if r['candidate_id'] == row['candidate_id']]
            minimum = min(same, key=lambda r: (sum(r[c] for c in CHANNELS[:3]), r[CHANNELS[3]], r['raw_state']))
            assert minimum['raw_state'] == key['raw_state']
            references.append({'candidate_id': row['candidate_id'], 'raw_reference': key['raw_state'],
                               'reader_reference': key['reader_label'], 'basis': row['choice_basis']})
    assert len(references) == 2
    write('MODEL_SPECIFIC_BOLI_REFERENCES.csv', references)

    tests = rows('ALL_CONFIGURATION_FOLLOWUP_TESTS.csv')
    pairs = rows('ALL_PAIRED_OBSERVATIONS.csv.gz')
    by_test = {}
    for row in pairs:
        if row['included'].lower() == 'true':
            by_test.setdefault(row['test_id'], []).append(row)
    recomputed, featured = [], []
    for policy in POLICIES:
        family = [r for r in tests if r['candidate_id'] == policy + '__K4__v0.1'
                  and r['earlier_clock'] == 'reference' and r['window'] == 'last180'
                  and r['definition'] == 'posterior_fraction']
        assert len(family) == 24
        family_rows = []
        for row in family:
            observations = by_test[row['test_id']]
            assert len(observations) == len({r['animal_key'] for r in observations}) == 9
            x = rankdata([float(r['predictor']) for r in observations]); x -= x.mean()
            y = rankdata([float(r['outcome']) for r in observations]); y -= y.mean()
            denominator = np.linalg.norm(x) * np.linalg.norm(y)
            assert denominator > 0
            groups = sorted({r['learning_day'] for r in observations})
            indices = [[i for i, r in enumerate(observations) if r['learning_day'] == g] for g in groups]
            permutations = []
            for choices in itertools.product(*(itertools.permutations(g) for g in indices)):
                index = np.arange(9)
                for group, perm in zip(indices, choices): index[group] = perm
                permutations.append(index)
            permutations = np.asarray(permutations)
            assert len(permutations) == 4320
            rho = float(x @ y / denominator)
            extreme = int(np.count_nonzero(np.abs((y[permutations] * x).sum(axis=1) / denominator) >= abs(rho) - 1e-12))
            p = extreme / len(permutations)
            np.testing.assert_allclose([rho, p], [float(row['rho']), float(row['p'])], atol=2e-12, rtol=0)
            label = next(r['reader_label'] for r in keys if r['candidate_id'] == row['candidate_id']
                         and r['K'] == 4 and r['raw_state'] == int(row['state']))
            family_rows.append({'test_id': row['test_id'], 'source_policy': policy, 'raw_state': int(row['state']),
                'reader_label': label, 'before_phase': row['before_phase'], 'after_phase': row['after_phase'],
                'outcome': row['outcome'], 'n_pairs': 9, 'rho': rho, 'extreme': extreme,
                'permutations': len(permutations), 'exact_p': p})
        pvalues = np.array([r['exact_p'] for r in family_rows])
        order = np.argsort(pvalues, kind='stable')
        adjusted = np.empty(24)
        adjusted[order] = np.minimum(1., np.maximum.accumulate(pvalues[order] * np.arange(24, 0, -1)))
        for i, result in enumerate(family_rows):
            result['holm_p_24'] = float(adjusted[i])
            np.testing.assert_allclose(adjusted[i], float(family[i]['holm_p']), atol=2e-12, rtol=0)
            if result['before_phase'] == 'extinction4' and result['after_phase'] == 'LTM2' and result['reader_label'] == 'Press active' and result['outcome'] == 'physical_presses_per_min':
                featured.append(result)
        recomputed.extend(family_rows)
    assert len(featured) == 2
    for r in featured:
        np.testing.assert_allclose([r['rho'], r['exact_p'], r['holm_p_24']],
                                   [0.92261157656519854, 12/4320, 1/15], atol=1e-12, rtol=0)
    write('PRIMARY_FOLLOWUP_FAMILIES_RECOMPUTED.csv', recomputed)
    write('PRESS_ACTIVE_FOLLOWUP_ASSOCIATION.csv', featured)
    (OUTPUT / 'READER_SUPPORT_VERIFICATION.json').write_text(json.dumps({
        'all_pass': True, 'fit_specific_keys': 24, 'model_specific_references_checked': 2,
        'complete_24_test_families_recomputed': 2, 'animal_pairs_per_comparison': 9,
        'cohort_restricted_exact_permutations_per_test': 4320, 'new_model_fitting': False,
        'interpretation': 'Within-sample exploratory association; not independent prediction or proof of added utility',
        'input_sha256': {p.name: hashlib.sha256(p.read_bytes()).hexdigest() for p in sorted(INPUT.iterdir())}},
        indent=2) + '\n', encoding='utf8')


if __name__ == '__main__':
    main()
```
