## Supplementary material for "Multimodal temporal modeling of behavioral reorganization across threat learning and extinction in rats": Source code 1: Additional outcome analyses, exact inputs and complete results: run_added_utility.py

```
"""Matched exploratory prediction checks with animal-excluded representations."""
from audit_common import *
from datetime import datetime, timezone
import warnings

import numpy as np
import pandas as pd
import patsy
from scipy.stats import nbinom
from sklearn.linear_model import Ridge
import statsmodels.api as sm


class NotEstimable(Exception):
    pass


def ridge_predict(train_x, train_y, train_c, test_x, test_c, alpha):
    mean = train_x.mean(0)
    scale = train_x.std(0, ddof=0)
    scale[scale < 1e-12] = 1.
    x = (train_x - mean) / scale
    xt = (test_x - mean) / scale
    cx = np.linalg.lstsq(train_c, x, rcond=None)[0]
    cy = np.linalg.lstsq(train_c, train_y, rcond=None)[0]
    residual_x = x - train_c @ cx
    residual_y = train_y - train_c @ cy
    model = Ridge(alpha=alpha, fit_intercept=False, solver='svd').fit(residual_x, residual_y)
    covariate_beta = np.linalg.lstsq(train_c, train_y - x @ model.coef_, rcond=None)[0]
    prediction = test_c @ covariate_beta + xt @ model.coef_
    return prediction, {'training_mean': mean.tolist(), 'training_scale': scale.tolist(),
                        'coefficients_standardized': model.coef_.tolist(),
                        'unpenalized_covariate_coefficients': covariate_beta.tolist()}


def unit_tests():
    rng = np.random.default_rng(17406)
    x = rng.normal(size=(24, 7))
    c = np.column_stack([np.ones(24), np.tile([0., 1.], 12)])
    y = rng.normal(size=24)
    actual, record = ridge_predict(x[:20], y[:20], c[:20], x[20:], c[20:], 1.)
    z = (x - np.array(record['training_mean'])) / np.array(record['training_scale'])
    design = np.column_stack([c[:20], z[:20]])
    penalty = np.diag([0., 0.] + [1.] * 7)
    coefficients = np.linalg.solve(design.T @ design + penalty, design.T @ y[:20])
    expected = np.column_stack([c[20:], z[20:]]) @ coefficients
    np.testing.assert_allclose(actual, expected, rtol=1e-11, atol=1e-11)
    order = np.array([4, 2, 6, 0, 5, 1, 3])
    permuted, _ = ridge_predict(x[:20, order], y[:20], c[:20], x[20:, order], c[20:], 1.)
    np.testing.assert_allclose(actual, permuted, rtol=1e-11, atol=1e-11)
    mu = np.exp(rng.normal(size=24))
    counts = rng.integers(0, 20, 24)
    score = nbinom.logpmf(counts, 1, 1 / (1 + mu))
    np.testing.assert_allclose(score, counts * np.log(mu) - (counts + 1) * np.log1p(mu), atol=1e-12)
    return {'ridge_matches_direct_penalized_solution': True,
            'ridge_permutation_invariant': True, 'NB1_score_matches_closed_form': True}


def get_features(policy, k, fold):
    return read_csv(feature_path(policy, k, fold))


def continuous_columns(baseline, k=None):
    columns = ['raw_freezing']
    if baseline == 'multimodal':
        columns += ['raw_usv22', 'raw_usv50', 'raw_physical']
    if k is not None:
        columns += [f'posterior_{state}' for state in range(k - 1)]
    return columns


def fit_gee(train, test, columns, use_offset):
    train, test = train.copy(), test.copy()
    scaling = {}
    for column in columns:
        mean, scale = float(train[column].mean()), float(train[column].std(ddof=0))
        if scale < 1e-12:
            raise NotEstimable('constant_training_predictor:' + column)
        scaling[column] = {'mean': mean, 'scale': scale}
        train[column] = (train[column] - mean) / scale
        test[column] = (test[column] - mean) / scale
    formula = 'boli_count ~ ' + ' + '.join(columns) + ' + C(phase) + C(group) + C(learning_day)'
    y, x = patsy.dmatrices(formula, train, return_type='dataframe')
    xt = patsy.build_design_matrices([x.design_info], test, return_type='dataframe')[0]
    n, p = x.shape
    clusters = train.animal_key.nunique()
    if clusters < 10 or n < 30 or n <= 2 * p or np.linalg.matrix_rank(x) != p:
        raise NotEstimable(f'design_gate:n={n},p={p},animals={clusters},rank={np.linalg.matrix_rank(x)}')
    if not np.isfinite(x).all().all() or not np.isfinite(xt).all().all():
        raise NotEstimable('nonfinite_design')
    offset = np.log(train.session_seconds.to_numpy() / 60) if use_offset else None
    test_offset = np.log(test.session_seconds.to_numpy() / 60) if use_offset else np.zeros(len(test))
    with warnings.catch_warnings(record=True) as caught:
        warnings.simplefilter('always')
        model = sm.GEE(y, x, groups=train.animal_key.to_numpy(), offset=offset,
                       family=sm.families.NegativeBinomial(alpha=1), cov_struct=sm.cov_struct.Exchangeable())
        fit = model.fit(maxiter=100, ctol=1e-8, cov_type='bias_reduced')
        prediction = np.exp(xt.to_numpy() @ np.asarray(fit.params) + test_offset)
    record = {'formula': formula, 'n_training': n, 'p': p, 'training_animals_n': clusters,
              'condition_number': float(np.linalg.cond(x)), 'converged': bool(fit.converged),
              'parameters': np.asarray(fit.params).tolist(), 'terms': list(x.columns), 'scaling': scaling,
              'exchangeable_rho': float(model.cov_struct.dep_params),
              'warnings': [str(w.message) for w in caught]}
    finite = np.isfinite(fit.params).all() and np.isfinite(fit.cov_params()).all().all()
    if not fit.converged or not finite or not np.isfinite(prediction).all() or not (prediction > 0).all():
        raise NotEstimable('endpoint_gate:' + json.dumps(clean(record)))
    return prediction, record


def physiology():
    predictions, fits = [], []
    foldmap = read_csv(SOURCE / 'data/ANIMAL_FOLDS.csv').set_index('animal_key').fold.to_dict()
    for policy in POLICIES:
        for k in KS:
            for window in ['whole', 'task']:
                original = read_csv(SOURCE / 'results/phase/models' / f'{policy}__K4__v0.1__{window}__posterior_data.csv')
                assert len(original) == {'whole': 98, 'task': 148}[window]
                assert original.animal_key.nunique() == 17
                original['fold'] = original.animal_key.map(foldmap)
                for fold in range(5):
                    features = get_features(policy, k, fold)
                    features = features[features.window.eq(window)]
                    feature_columns = ['session_id', 'supported_95', 'animal_excluded_from_HMM_training',
                                       'usv22_rate_per_min', 'usv50_rate_per_min', 'physical_rate_per_min']
                    feature_columns += [f'posterior_{i}' for i in range(k)]
                    original_columns = [c for c in original if not c.startswith('occupancy_state')]
                    data = original[original_columns].merge(features[feature_columns], on='session_id', validate='one_to_one')
                    assert len(data) == len(original) and data.supported_95.all()
                    data['raw_freezing'] = data.whole_freezing_pct / 10
                    for name in ['usv22', 'usv50', 'physical']:
                        data['raw_' + name] = np.log1p(data[name + '_rate_per_min'])
                    train, test = data[data.fold.ne(fold)], data[data.fold.eq(fold)]
                    assert set(train.animal_key).isdisjoint(test.animal_key)
                    assert test.animal_excluded_from_HMM_training.all()
                    for offset in [True, False]:
                        for baseline in ['freezing', 'multimodal']:
                            for model_type in ['baseline', 'augmented']:
                                identifier = f'{policy}__K{k}__{window}__offset{int(offset)}__{baseline}__{model_type}__fold{fold}'
                                columns = continuous_columns(baseline, k if model_type == 'augmented' else None)
                                record = {'fit_id': identifier, 'pipeline': policy, 'K': k, 'window': window,
                                          'duration_offset': offset, 'baseline': baseline, 'model_type': model_type,
                                          'fold': fold, 'training_animals': sorted(train.animal_key.unique()),
                                          'test_animals': sorted(test.animal_key.unique()),
                                          'held_out_animal_absent_from_HMM_and_supervised_training': True}
                                try:
                                    pred, detail = fit_gee(train, test, columns, offset)
                                    record.update(detail, status='estimated')
                                except Exception as error:
                                    pred = np.full(len(test), np.nan)
                                    record.update(status='not_estimable', error=type(error).__name__ + ':' + str(error))
                                fits.append(record)
                                for (_, row), estimate in zip(test.iterrows(), pred):
                                    predictions.append({'fit_id': identifier, 'pipeline': policy, 'K': k, 'window': window,
                                        'duration_offset': offset, 'baseline': baseline, 'model_type': model_type,
                                        'fold': fold, 'animal_key': row.animal_key, 'session_id': row.session_id,
                                        'phase': row.phase, 'outcome': row.boli_count, 'prediction': estimate,
                                        'log_score': nbinom.logpmf(row.boli_count, 1, 1 / (1 + estimate)) if np.isfinite(estimate) else np.nan,
                                        'absolute_error': abs(estimate - row.boli_count), 'squared_error': (estimate - row.boli_count) ** 2,
                                        'status': record['status']})
                    print(f'Physiology: {policy}, K={k}, {window}, fold={fold}', flush=True)
    frame = pd.DataFrame(predictions)
    write_csv(HERE / 'physiology/HELD_OUT_PREDICTIONS.csv', frame)
    save(HERE / 'physiology/FIT_RECORDS.json', {'fits': fits, 'fitting_attempts': len(fits),
        'estimated': sum(r['status'] == 'estimated' for r in fits), 'plan_sha256': PLAN_SHA})
    assert len(fits) == 320
    return frame


def later_base(raw, before, after):
    before_rows = raw[raw.phase.eq(before) & raw.group.eq('extinction')]
    late = before_rows[before_rows.window.eq('last180')].set_index('animal_key')
    early = before_rows[before_rows.window.eq('first180')].set_index('animal_key')
    later = raw[raw.phase.eq(after) & raw.group.eq('extinction') & raw.window.eq('task')].set_index('animal_key')
    animals = sorted(late.index)
    assert len(animals) == 9 and set(animals) == set(early.index) == set(later.index)
    rows = []
    for animal in animals:
        l, e, a = late.loc[animal], early.loc[animal], later.loc[animal]
        assert min(l.physical_coverage, e.physical_coverage, a.physical_coverage) >= .95
        assert pd.Timestamp(l.FF_logged_time) + pd.Timedelta(seconds=float(l.end_s)) < pd.Timestamp(a.FF_logged_time)
        rows.append({'animal_key': animal, 'learning_day': l.learning_day, 'before_session': l.session_id,
            'after_session': a.session_id, 'before_time': l.FF_logged_time, 'after_time': a.FF_logged_time,
            'late_freezing': l.freezing_pct, 'late_pressing': l.physical_presses_per_min,
            'x_freezing': l.freezing_pct / 10, 'x_pressing': np.log1p(l.physical_presses_per_min),
            'x_change_freezing': (l.freezing_pct - e.freezing_pct) / 10,
            'x_change_pressing': np.log1p(l.physical_presses_per_min) - np.log1p(e.physical_presses_per_min),
            'freezing_pct': a.freezing_pct, 'physical_presses_per_min': a.physical_presses_per_min})
    return pd.DataFrame(rows)


def later_behavior():
    raw = read_csv(SOURCE / 'results/phase/RAW_PHASE_WINDOWS.csv')
    raw = raw[raw.scenario.eq('operator')]
    folds = read_csv(SOURCE / 'data/ANIMAL_FOLDS.csv').set_index('animal_key').fold.to_dict()
    predictions, fit_records = [], []
    pairs = [('extinction1', 'LTM1'), ('extinction1', 'renewal'), ('extinction4', 'LTM2')]
    for policy in POLICIES:
        for k in KS:
            byfold = {fold: get_features(policy, k, fold) for fold in range(5)}
            for before, after in pairs:
                data_base = later_base(raw, before, after)
                for held_animal in data_base.animal_key:
                    fold = int(folds[held_animal])
                    features = byfold[fold]
                    features = features[features.phase.eq(before) & features.group.eq('extinction') & features.window.eq('last180')]
                    columns = ['session_id', 'supported_95', 'animal_excluded_from_HMM_training', 'usv22_rate_per_min', 'usv50_rate_per_min']
                    columns += [f'posterior_{i}' for i in range(k)]
                    data = data_base.merge(features[columns], left_on='before_session', right_on='session_id', validate='one_to_one')
                    assert len(data) == 9 and data.supported_95.all()
                    test = data[data.animal_key.eq(held_animal)]
                    train = data[data.animal_key.ne(held_animal)]
                    assert len(train) == 8 and len(test) == 1 and test.animal_excluded_from_HMM_training.all()
                    for name in ['usv22', 'usv50']:
                        data['x_' + name] = np.log1p(data[name + '_rate_per_min'])
                    train = data[data.animal_key.ne(held_animal)]
                    test = data[data.animal_key.eq(held_animal)]
                    days = sorted(train.learning_day.unique())
                    assert len(days) == 2 and test.learning_day.iloc[0] in days
                    c = np.column_stack([np.ones(8), train.learning_day.eq(days[1]).astype(float)])
                    ct = np.column_stack([np.ones(1), test.learning_day.eq(days[1]).astype(float)])
                    for outcome in ['freezing_pct', 'physical_presses_per_min']:
                        y = train[outcome].to_numpy(float)
                        actual = float(test[outcome].iloc[0])
                        cohort_mean = float(train.loc[train.learning_day.eq(test.learning_day.iloc[0]), outcome].mean())
                        persistence = float(test['late_freezing' if outcome == 'freezing_pct' else 'late_pressing'].iloc[0])
                        for baseline in ['freezing_pressing', 'multimodal']:
                            basecols = ['x_freezing', 'x_pressing', 'x_change_freezing', 'x_change_pressing']
                            if baseline == 'multimodal':
                                basecols += ['x_usv22', 'x_usv50']
                            for alpha in [1., .1, 10.]:
                                comparison = f'{policy}__K{k}__{before}_to_{after}__{outcome}__{baseline}__alpha{alpha:g}'
                                estimates, records = {}, {}
                                for model_type in ['baseline', 'augmented']:
                                    xcols = basecols + ([f'posterior_{i}' for i in range(k)] if model_type == 'augmented' else [])
                                    tx, vx = train[xcols].to_numpy(float), test[xcols].to_numpy(float)
                                    assert np.isfinite(tx).all() and np.isfinite(vx).all() and np.isfinite(y).all()
                                    estimate, record = ridge_predict(tx, y, c, vx, ct, alpha)
                                    assert np.isfinite(estimate).all()
                                    estimates[model_type] = float(estimate[0])
                                    record.update({'terms': xcols, 'training_animals': sorted(train.animal_key),
                                        'held_out_animal': held_animal, 'HMM_fold': fold,
                                        'outcome_never_used_to_select_HMM_or_ridge_penalty': True})
                                    records[model_type] = record
                                clipped = {m: float(np.clip(v, 0, 100) if outcome == 'freezing_pct' else max(0, v)) for m, v in estimates.items()}
                                row = {'comparison': comparison, 'pipeline': policy, 'K': k, 'before_phase': before,
                                    'after_phase': after, 'outcome_name': outcome, 'baseline_name': baseline, 'alpha': alpha,
                                    'animal_key': held_animal, 'learning_day': test.learning_day.iloc[0], 'HMM_fold': fold,
                                    'before_session': test.before_session.iloc[0], 'after_session': test.after_session.iloc[0],
                                    'before_time': test.before_time.iloc[0], 'after_time': test.after_time.iloc[0],
                                    'actual': actual, 'cohort_mean_prediction': cohort_mean, 'persistence_prediction': persistence,
                                    'status': 'estimated', 'held_out_animal_absent_from_HMM_and_supervised_training': True}
                                for m in ['baseline', 'augmented']:
                                    row.update({m + '_prediction': clipped[m], m + '_unbounded_prediction': estimates[m],
                                        m + '_squared_error': (clipped[m] - actual) ** 2,
                                        m + '_absolute_error': abs(clipped[m] - actual),
                                        m + '_unbounded_squared_error': (estimates[m] - actual) ** 2})
                                predictions.append(row)
                                fit_records.append({'comparison': comparison, 'animal_key': held_animal, 'fits': records})
                print(f'Later behavior: {policy}, K={k}, {before} -> {after}', flush=True)
    frame = pd.DataFrame(predictions)
    assert frame.comparison.nunique() == 144 and len(frame) == 1296
    assert frame.groupby('comparison').size().eq(9).all()
    write_csv(HERE / 'later_behavior/HELD_OUT_PREDICTIONS.csv', frame)
    save(HERE / 'later_behavior/FIT_RECORDS.json', {'comparisons': 144, 'held_out_predictions': 1296,
        'fold_fits': fit_records, 'plan_sha256': PLAN_SHA, 'no_independent_external_validation_claim': True})
    return frame


def main():
    import argparse
    parser = argparse.ArgumentParser()
    parser.add_argument('--stage', choices=['physiology', 'later_behavior'], required=True)
    args = parser.parse_args()
    check_plan()
    feature_record = read_json(HERE / 'FEATURE_PREPARATION.json')
    assert feature_record['all_pass'] and feature_record['models'] == 20
    for row in feature_record['fold_models']:
        assert sha(HERE / row['features']) == row['feature_sha256']
    target = HERE / args.stage / 'HELD_OUT_PREDICTIONS.csv'
    assert not target.exists()
    save(HERE / (args.stage + '_UNIT_TESTS.json'), unit_tests())
    started = datetime.now(timezone.utc).isoformat()
    data = physiology() if args.stage == 'physiology' else later_behavior()
    finish_ledger(args.stage + '_INPUT_LEDGER.json')
    save(HERE / args.stage / 'RUN_RECORD.json', {'started_utc': started,
        'completed_utc': datetime.now(timezone.utc).isoformat(), 'plan_sha256': PLAN_SHA,
        'script_sha256': sha(Path(__file__)), 'prediction_rows': len(data), 'no_external_operation': True})
    print(json.dumps({'stage': args.stage, 'prediction_rows': len(data), 'complete': True}), flush=True)


if __name__ == '__main__':
    main()
```
