## Supplementary material for "Multimodal temporal modeling of behavioral reorganization across threat learning and extinction in rats": Source code 1: Additional outcome analyses, exact inputs and complete results: verify_and_summarize.py

```
"""Replay new predictions from immutable inputs and report complete comparisons."""
from audit_common import *
from datetime import datetime, timezone
import warnings

import numpy as np
import pandas as pd
import patsy
import statsmodels.api as sm


def close(a, b, atol=2e-8):
    np.testing.assert_allclose(a, b, rtol=2e-9, atol=atol, equal_nan=True)


def influences(values):
    values = np.asarray(values, float)
    reduced = (values.sum() - values) / (len(values) - 1)
    return float(reduced.min()), float(reduced.max())


def verify_features():
    prep = read_json(HERE / 'FEATURE_PREPARATION.json')
    checked_rows = 0
    for row in prep['fold_models']:
        policy, k, fold = row['pipeline'], row['K'], row['fold']
        path = HERE / row['features']
        assert sha(path) == row['feature_sha256']
        features = read_csv(path)
        assert len(features) == row['rows']
        observed = features.observed_bins.gt(0)
        close(features.loc[observed, [f'posterior_{s}' for s in range(k)]].sum(1), 1.)
        close(features.joint_coverage, features.observed_bins * 5 / (features.end_s - features.start_s))
        assert features.supported_95.eq(features.joint_coverage.ge(.95)).all()
        assert features.animal_excluded_from_HMM_training.eq(features.animal_key.isin(row['test_animals'])).all()
        assert set(row['training_animals']).isdisjoint(row['test_animals'])
        checked_rows += len(features)
    return checked_rows


def verify_physiology():
    frame = read_csv(HERE / 'physiology/HELD_OUT_PREDICTIONS.csv')
    records = read_json(HERE / 'physiology/FIT_RECORDS.json')['fits']
    foldmap = read_csv(SOURCE / 'data/ANIMAL_FOLDS.csv').set_index('animal_key').fold.to_dict()
    assert len(records) == 320 and len(frame) == 7872
    assert frame.status.eq('estimated').all() and np.isfinite(frame[['prediction', 'log_score']]).all().all()
    max_error = 0.
    for number, record in enumerate(records, 1):
        assert record['status'] == 'estimated' and record['converged'] and not record['warnings']
        policy, k, fold, window = record['pipeline'], record['K'], record['fold'], record['window']
        base = read_csv(SOURCE / 'results/phase/models' / f'{policy}__K4__v0.1__{window}__posterior_data.csv')
        features = read_csv(feature_path(policy, k, fold))
        features = features[features.window.eq(window)].set_index('session_id')
        data = base[[c for c in base if not c.startswith('occupancy_state')]].copy()
        data['fold'] = data.animal_key.map(foldmap)
        data['raw_freezing'] = data.whole_freezing_pct / 10
        for name in ['usv22', 'usv50', 'physical']:
            data['raw_' + name] = np.log1p(features.loc[data.session_id, name + '_rate_per_min'].to_numpy())
        for state in range(k):
            data[f'posterior_{state}'] = features.loc[data.session_id, f'posterior_{state}'].to_numpy()
        train, test = data[data.fold.ne(fold)].copy(), data[data.fold.eq(fold)].copy()
        assert sorted(train.animal_key.unique()) == record['training_animals']
        assert sorted(test.animal_key.unique()) == record['test_animals']
        assert set(train.animal_key).isdisjoint(test.animal_key)
        assert features.loc[test.session_id, 'animal_excluded_from_HMM_training'].all()
        for column, expected in record['scaling'].items():
            mean, scale = train[column].mean(), train[column].std(ddof=0)
            close([mean, scale], [expected['mean'], expected['scale']], 1e-11)
            train[column] = (train[column] - mean) / scale
            test[column] = (test[column] - mean) / scale
        y, x = patsy.dmatrices(record['formula'], train, return_type='dataframe')
        xt = patsy.build_design_matrices([x.design_info], test, return_type='dataframe')[0]
        assert list(x.columns) == record['terms'] and np.linalg.matrix_rank(x) == x.shape[1]
        offset = np.log(train.session_seconds.to_numpy() / 60) if record['duration_offset'] else None
        with warnings.catch_warnings(record=True) as caught:
            warnings.simplefilter('always')
            model = sm.GEE(y, x, groups=train.animal_key.to_numpy(), offset=offset,
                family=sm.families.NegativeBinomial(alpha=1), cov_struct=sm.cov_struct.Exchangeable())
            fitted = model.fit(maxiter=100, ctol=1e-8, cov_type='bias_reduced')
        assert fitted.converged and not caught
        close(fitted.params, record['parameters'])
        test_offset = np.log(test.session_seconds.to_numpy() / 60) if record['duration_offset'] else np.zeros(len(test))
        prediction = np.exp(xt.to_numpy() @ np.asarray(fitted.params) + test_offset)
        stored = frame[frame.fit_id.eq(record['fit_id'])].set_index('session_id').loc[test.session_id]
        error = float(np.max(np.abs(prediction - stored.prediction.to_numpy())))
        max_error = max(max_error, error)
        close(prediction, stored.prediction)
        actual = test.boli_count.to_numpy()
        close(stored.outcome, actual)
        close(stored.log_score, actual * np.log(prediction) - (actual + 1) * np.log1p(prediction))
        close(stored.absolute_error, abs(prediction - actual))
        close(stored.squared_error, (prediction - actual) ** 2)
        if number % 40 == 0:
            print(f'Independent physiological refit replay: {number}/320', flush=True)
    return frame, {'fits_refitted': 320, 'max_prediction_absolute_error': max_error,
                   'every_held_out_animal_excluded_from_both_stages': True, 'all_held_out_losses_recomputed': True}


def later_inputs(raw, before, after):
    rows = []
    for animal, q in raw[raw.group.eq('extinction')].groupby('animal_key', sort=True):
        early = q[q.phase.eq(before) & q.window.eq('first180')].iloc[0]
        late = q[q.phase.eq(before) & q.window.eq('last180')].iloc[0]
        future = q[q.phase.eq(after) & q.window.eq('task')].iloc[0]
        assert pd.Timestamp(late.FF_logged_time) + pd.Timedelta(seconds=float(late.end_s)) < pd.Timestamp(future.FF_logged_time)
        rows.append({'animal_key': animal, 'learning_day': late.learning_day, 'before_session': late.session_id,
            'after_session': future.session_id, 'x_freezing': late.freezing_pct / 10,
            'x_pressing': np.log1p(late.physical_presses_per_min),
            'x_change_freezing': (late.freezing_pct - early.freezing_pct) / 10,
            'x_change_pressing': np.log1p(late.physical_presses_per_min) - np.log1p(early.physical_presses_per_min),
            'freezing_pct': future.freezing_pct, 'physical_presses_per_min': future.physical_presses_per_min})
    assert len(rows) == 9
    return pd.DataFrame(rows)


def verify_later_behavior():
    frame = read_csv(HERE / 'later_behavior/HELD_OUT_PREDICTIONS.csv')
    records = read_json(HERE / 'later_behavior/FIT_RECORDS.json')['fold_fits']
    raw = read_csv(SOURCE / 'results/phase/RAW_PHASE_WINDOWS.csv')
    raw = raw[raw.scenario.eq('operator')]
    prep = read_json(HERE / 'FEATURE_PREPARATION.json')
    metadata = {(r['pipeline'], r['K'], r['fold']): r for r in prep['fold_models']}
    assert len(records) == len(frame) == 1296 and frame.comparison.nunique() == 144
    assert frame.groupby('comparison').size().eq(9).all()
    key = frame.set_index(['comparison', 'animal_key'])
    max_error = 0.
    cache = {}
    for record in records:
        comparison, animal = record['comparison'], record['animal_key']
        stored = key.loc[(comparison, animal)]
        policy, k, fold = stored.pipeline, int(stored.K), int(stored.HMM_fold)
        if (stored.before_phase, stored.after_phase) not in cache:
            cache[(stored.before_phase, stored.after_phase)] = later_inputs(raw, stored.before_phase, stored.after_phase)
        data = cache[(stored.before_phase, stored.after_phase)].copy()
        features = read_csv(feature_path(policy, k, fold))
        features = features[features.window.eq('last180') & features.phase.eq(stored.before_phase)].set_index('session_id')
        for name in ['usv22', 'usv50']:
            data['x_' + name] = np.log1p(features.loc[data.before_session, name + '_rate_per_min'].to_numpy())
        for state in range(k):
            data[f'posterior_{state}'] = features.loc[data.before_session, f'posterior_{state}'].to_numpy()
        assert animal not in metadata[(policy, k, fold)]['training_animals']
        train, test = data[data.animal_key.ne(animal)], data[data.animal_key.eq(animal)]
        assert len(train) == 8 and len(test) == 1
        assert test.before_session.iloc[0] == stored.before_session and test.after_session.iloc[0] == stored.after_session
        close(test[stored.outcome_name].iloc[0], stored.actual)
        days = sorted(train.learning_day.unique())
        c = np.column_stack([np.ones(8), train.learning_day.eq(days[1]).astype(float)])
        ct = np.column_stack([np.ones(1), test.learning_day.eq(days[1]).astype(float)])
        for model_type, fitted in record['fits'].items():
            assert fitted['training_animals'] == sorted(train.animal_key) and fitted['held_out_animal'] == animal
            train_x, test_x = train[fitted['terms']].to_numpy(float), test[fitted['terms']].to_numpy(float)
            mean, scale = train_x.mean(0), train_x.std(0, ddof=0)
            scale[scale < 1e-12] = 1.
            close(mean, fitted['training_mean'], 1e-11)
            close(scale, fitted['training_scale'], 1e-11)
            x, xt = (train_x - mean) / scale, (test_x - mean) / scale
            design = np.column_stack([c, x])
            penalty = np.diag([0., 0.] + [float(stored.alpha)] * x.shape[1])
            parameters = np.linalg.solve(design.T @ design + penalty, design.T @ train[stored.outcome_name].to_numpy())
            prediction = float((np.column_stack([ct, xt]) @ parameters)[0])
            old = float(stored[model_type + '_unbounded_prediction'])
            max_error = max(max_error, abs(prediction - old))
            close(prediction, old, 1e-7)
            bounded = np.clip(prediction, 0, 100) if stored.outcome_name == 'freezing_pct' else max(0, prediction)
            close(bounded, stored[model_type + '_prediction'], 1e-7)
            close((bounded - stored.actual) ** 2, stored[model_type + '_squared_error'], 2e-6)
            close(abs(bounded - stored.actual), stored[model_type + '_absolute_error'], 1e-7)
            close((prediction - stored.actual) ** 2, stored[model_type + '_unbounded_squared_error'], 2e-6)
    return frame, {'held_out_predictions_recomputed_from_sources': 1296,
        'independent_direct_penalized_solutions': 2592, 'max_prediction_absolute_error': max_error,
        'all_nine_animals_in_every_comparison': True, 'all_antecedents_precede_outcomes': True,
        'every_target_animal_absent_from_HMM_scaler_and_supervised_training': True}


def summarize_physiology(frame):
    fields = ['pipeline', 'K', 'window', 'duration_offset', 'baseline']
    summaries, animal_rows = [], []
    for values, q in frame.groupby(fields, sort=False):
        record = dict(zip(fields, values))
        expected = {'whole': 98, 'task': 148}[record['window']]
        a = q[q.model_type.eq('augmented')].set_index(['animal_key', 'session_id'])
        b = q[q.model_type.eq('baseline')].set_index(['animal_key', 'session_id']).loc[a.index]
        assert len(a) == len(b) == expected and a.index.get_level_values(0).nunique() == 17
        losses = pd.DataFrame({'log_score_gain': a.log_score - b.log_score,
            'absolute_error_gain': b.absolute_error - a.absolute_error,
            'squared_error_gain': b.squared_error - a.squared_error,
            'baseline_log_score': b.log_score, 'augmented_log_score': a.log_score,
            'baseline_MSE': b.squared_error, 'augmented_MSE': a.squared_error,
            'baseline_MAE': b.absolute_error, 'augmented_MAE': a.absolute_error}).groupby(level=0).mean()
        low, high = influences(losses.log_score_gain)
        record.update({'status': 'complete', 'acquisitions': expected, 'animals': 17,
            'baseline_log_score': losses.baseline_log_score.mean(), 'augmented_log_score': losses.augmented_log_score.mean(),
            'animal_mean_log_score_gain': losses.log_score_gain.mean(),
            'animals_with_positive_log_score_gain': int(losses.log_score_gain.gt(0).sum()),
            'baseline_RMSE': np.sqrt(losses.baseline_MSE.mean()), 'augmented_RMSE': np.sqrt(losses.augmented_MSE.mean()),
            'baseline_MAE': losses.baseline_MAE.mean(), 'augmented_MAE': losses.augmented_MAE.mean(),
            'fixed_prediction_leave_one_animal_gain_min': low, 'fixed_prediction_leave_one_animal_gain_max': high})
        summaries.append(record)
        for animal, row in losses.iterrows():
            animal_rows.append(dict(zip(fields, values), animal_key=animal, **row.to_dict()))
    assert len(summaries) == 32
    result = pd.DataFrame(summaries)
    write_csv(HERE / 'physiology/COMPARISON_SUMMARY.csv', result)
    write_csv(HERE / 'physiology/ANIMAL_PAIRED_LOSSES.csv', pd.DataFrame(animal_rows))
    return result


def summarize_later(frame):
    summaries = []
    for name, q in frame.groupby('comparison', sort=False):
        assert len(q) == 9 and q.animal_key.nunique() == 9
        first = q.iloc[0]
        gain = q.baseline_squared_error - q.augmented_squared_error
        low, high = influences(gain)
        record = {key: first[key] for key in ['pipeline', 'K', 'before_phase', 'after_phase', 'outcome_name', 'baseline_name', 'alpha']}
        record.update({'comparison': name, 'animals': 9, 'status': 'complete',
            'baseline_RMSE': np.sqrt(q.baseline_squared_error.mean()), 'augmented_RMSE': np.sqrt(q.augmented_squared_error.mean()),
            'baseline_MAE': q.baseline_absolute_error.mean(), 'augmented_MAE': q.augmented_absolute_error.mean(),
            'mean_squared_error_gain': gain.mean(), 'animals_with_lower_squared_error': int(gain.gt(0).sum()),
            'unbounded_mean_squared_error_gain': (q.baseline_unbounded_squared_error - q.augmented_unbounded_squared_error).mean(),
            'fixed_prediction_leave_one_animal_gain_min': low, 'fixed_prediction_leave_one_animal_gain_max': high,
            'cohort_mean_RMSE': np.sqrt(((q.cohort_mean_prediction - q.actual) ** 2).mean()),
            'persistence_RMSE': np.sqrt(((q.persistence_prediction - q.actual) ** 2).mean())})
        summaries.append(record)
    assert len(summaries) == 144
    result = pd.DataFrame(summaries)
    write_csv(HERE / 'later_behavior/COMPARISON_SUMMARY.csv', result)
    return result


def report(phys, later):
    primary = phys[phys.window.eq('whole') & phys.duration_offset]
    forecast = later[later.alpha.eq(1)]
    lines = ['Exploratory tests of added functional utility', '6 November 2026', '',
        'Scope',
        'These are new internal held-out comparisons using the reconstructed 45,300-window data. '
        'The plan was fixed before these predictive calculations, after prior results were known. '
        'It is not a preregistration or an untouched external validation. No HMM was refitted.', '',
        'Physiological assessment',
        'Primary comparisons use 98 matched whole acquisitions from 17 animals and adjust for '
        'recorded duration, phase, group and acquisition cohort. Each animal is excluded from '
        'both the HMM/scaler and supervised model training. Positive log-score gain favors '
        'adding configuration fractions. NB dispersion is fixed at alpha=1.', '',
        'Source | K | baseline | log-score gain/acquisition (animal balanced) | animals improved/17']
    for row in primary.itertuples(index=False):
        source = 'summary' if row.pipeline.startswith('investigator') else 'annotation'
        lines.append(f'{source} | {row.K} | {row.baseline} | {row.animal_mean_log_score_gain:.6f} | {row.animals_with_positive_log_score_gain}')
    lines += ['', f'All 32 source/K/window/offset/baseline comparisons are reported; '
        f'{int(phys.animal_mean_log_score_gain.gt(0).sum())}/32 have positive average log-score gain. '
        'A positive point estimate is not, by itself, established added physiological value. '
        'Individual losses and fixed-prediction influence ranges accompany every comparison.', '',
        'Later behavioral assessment',
        'All nine extinction animals contribute to each of six chronological outcomes. '
        'Leave-one-animal-out ridge prediction compares raw antecedent behavior with the same '
        'predictors plus configurations. Penalty=1 is primary; 0.1 and 10 are fixed sensitivities. '
        'Both the freezing/pressing and full raw multimodal baselines are retained.', '',
        'Outcome pair | outcome | primary MSE-gain range across both sources/K/baselines | positive/8']
    for (before, after, outcome), q in forecast.groupby(['before_phase', 'after_phase', 'outcome_name'], sort=False):
        lines.append(f'{before}->{after} | {outcome} | {q.mean_squared_error_gain.min():.6f} to '
            f'{q.mean_squared_error_gain.max():.6f} | {int(q.mean_squared_error_gain.gt(0).sum())}/8')
    lines += ['', f'All 144 source/K/baseline/penalty comparisons are reported. '
        f'{int(forecast.mean_squared_error_gain.gt(0).sum())}/48 primary comparisons and '
        f'{int(later.mean_squared_error_gain.gt(0).sum())}/144 total comparisons have lower MSE after adding configurations. '
        'These are not 144 independent experiments. Each forecast still rests on nine animals; '
        'training sets overlap and the analysis was devised after inspecting earlier results. '
        'No p-value threshold or favorable endpoint selection converts this into external prognostic validation.', '',
        'TRP interpretation',
        'These analyses test added utility of a TRP-informed measurement/modeling framework. '
        'They do not test the distinctive ordering of minimum requirement, goal and status quo. '
        'The present experiments did not independently operationalize or manipulate those references '
        'or measure the matched risky choices needed for that test. The existing stimulus/context '
        'contrasts address repertoire reorganization but do not uniquely identify TRP.', '',
        'To test reference-point predictions directly, a new design must manipulate protection '
        'requirements and reward opportunity/value independently, establish the reference conditions, '
        'and compare predeclared TRP predictions with competing accounts. More modeling of the same '
        'observations cannot substitute for those missing interventions.', '',
        'Release status',
        'The R7 manuscript and published Zenodo v3.0.0 remain unchanged. This addendum is local only. '
        'If its new analyses are adopted into the manuscript, their code, predictions and complete '
        'comparison families must be included in a new reproducibility release before submission. '
        'No publication, submission or email has been performed.', '']
    (HERE / 'ADDED_UTILITY_RESULTS.txt').write_text('\n'.join(lines), encoding='utf8')


def main():
    check_plan()
    assert not (HERE / 'VERIFICATION.json').exists()
    features = verify_features()
    physiology_frame, physiological_checks = verify_physiology()
    later_frame, later_checks = verify_later_behavior()
    phys, later = summarize_physiology(physiology_frame), summarize_later(later_frame)
    preserved = [check_manifest(SOURCE)]
    for name in ['FEATURE_INPUT_LEDGER.json', 'physiology_INPUT_LEDGER.json', 'later_behavior_INPUT_LEDGER.json']:
        ledger = read_json(HERE / name)
        for path, expected in ledger['inputs'].items():
            assert sha(resolve_identity(path)) == expected['sha256']
    report(phys, later)
    record = {'all_pass': True, 'checked_utc': datetime.now(timezone.utc).isoformat(),
        'plan_sha256': PLAN_SHA, 'feature_rows_checked': features,
        'physiology': physiological_checks, 'later_behavior': later_checks,
        'all_32_physiological_and_144_longitudinal_comparisons_retained': True,
        'local_post_hoc_internal_validation_only': True, 'no_TRP_priority_ordering_test_claimed': True,
        'immutable_published_input_subset_preserved': preserved,
        'no_external_operation': True}
    save(HERE / 'VERIFICATION.json', record)
    finish_ledger('VERIFIER_INPUT_LEDGER.json')
    print(json.dumps({'all_pass': True, 'physiology_comparisons': len(phys),
        'later_comparisons': len(later), 'physiological_positive': int(phys.animal_mean_log_score_gain.gt(0).sum()),
        'later_primary_positive': int(later[later.alpha.eq(1)].mean_squared_error_gain.gt(0).sum())}), flush=True)


if __name__ == '__main__':
    main()
```
