## Supplementary material for "Multimodal temporal modeling of behavioral reorganization across threat learning and extinction in rats": Source code 1: Additional outcome analyses, exact inputs and complete results: common.py

```
"""Task-local source identities and deterministic output helpers."""
from pathlib import Path
import hashlib
import importlib.util
import json
import sys

HERE = Path(__file__).resolve().parent
REV = HERE.parent
ROOT = REV.parent.parent
INPUTS = {}


def sha(path):
    with Path(path).open('rb') as stream:
        return hashlib.file_digest(stream, 'sha256').hexdigest()


def track(path):
    path = Path(path).resolve()
    digest = sha(path)
    try:
        key = path.relative_to(ROOT).as_posix()
    except ValueError:
        key = str(path)
    INPUTS[key] = {'sha256': digest, 'bytes': path.stat().st_size}
    return path


def read_json(path):
    return json.loads(track(path).read_text(encoding='utf-8-sig'))


def save(path, obj):
    path = Path(path)
    path.parent.mkdir(parents=True, exist_ok=True)
    path.write_text(json.dumps(obj, ensure_ascii=False, indent=2, allow_nan=False) + '\n', encoding='utf8')


def module(name, path):
    spec = importlib.util.spec_from_file_location(name, track(path))
    mod = importlib.util.module_from_spec(spec)
    sys.modules[name] = mod
    spec.loader.exec_module(mod)
    return mod
```
