## Supplementary material for "Multimodal temporal modeling of behavioral reorganization across threat learning and extinction in rats": Source code 1: Additional outcome analyses, exact inputs and complete results: gsn_parser.py

```
import hashlib
import json
import struct
from datetime import datetime, timedelta, timezone


def state_headers(payload):
    def integer(offset):
        if offset + 4 > len(payload):
            raise ValueError("truncated uint32")
        return struct.unpack_from(">I", payload, offset)[0]

    count = integer(0)
    if not 1 <= count <= 500:
        raise ValueError("unrecognized bounded state count")
    position = 4
    records = []
    for i in range(count):
        size = integer(position)
        position += 4
        if size < 12 or position + size > len(payload):
            raise ValueError("unrecognized state block size")
        block = payload[position:position + size]
        position += size
        kind, code_size = struct.unpack_from(">II", block, 0)
        if code_size > 128 or 8 + code_size + 4 > len(block):
            raise ValueError("unrecognized state code size")
        code = block[8:8 + code_size].decode("ascii")
        label_size = struct.unpack_from(">I", block, 8 + code_size)[0]
        label_start = 12 + code_size
        if label_size > 1024 or label_start + label_size > len(block):
            raise ValueError("unrecognized label size")
        raw_label = block[label_start:label_start + label_size]
        label = None
        for encoding in ("utf-8", "gb18030"):
            try:
                label = raw_label.decode(encoding)
                break
            except UnicodeDecodeError:
                continue
        if label is None or any(ord(c) < 32 for c in code + label):
            raise ValueError("unrecognized label encoding")
        records.append({"record_index": i, "block_type_raw": kind, "state_code_raw": code, "state_description_raw": label, "block_sha256": hashlib.sha256(block).hexdigest(), "block_bytes": size})
    return records, position


EVENT_NAMES = {1: "Start", 2: "Pause", 3: "Resume", 4: "Stop", 5: "Finish", 6: "Exit", 7: "Entry", 9: "Input"}


EVENT_PAYLOAD_BYTES = {1: 16, 2: 0, 3: 0, 4: 0, 5: 12, 6: 18, 7: 12, 9: 0}


ON_NAMES = [f"On{box}{bank}{port}" for box in range(1, 5) for bank in "AB" for port in range(1, 5)]


OFF_NAMES = [name.replace("On", "Off") for name in ON_NAMES]


def string_array(names):
    return struct.pack(">I", len(names)) + b"".join(struct.pack(">I", len(x.encode())) + x.encode() for x in names)


INPUT_ARRAYS = string_array(ON_NAMES) + string_array(OFF_NAMES)


def unique_position(data, pattern, start=0, end=None):
    end = len(data) if end is None else end
    first = data.find(pattern, start, end)
    if first < 0 or data.find(pattern, first + 1, end) >= 0:
        raise ValueError("required structure absent or ambiguous")
    return first


def text_at(data, position, maximum=4096):
    if position + 4 > len(data):
        raise ValueError("truncated string length")
    n = struct.unpack_from(">I", data, position)[0]
    if n > maximum or position + 4 + n > len(data):
        raise ValueError("invalid bounded string")
    raw = data[position + 4:position + 4 + n]
    for encoding in ("utf-8", "gb18030"):
        try:
            value = raw.decode(encoding)
            if any(ord(c) < 32 for c in value):
                raise ValueError("control character in string")
            return value, position + 4 + n
        except UnicodeDecodeError:
            pass
    raise ValueError("unrecognized text encoding")


def parse_native(data):
    descriptors, protocol_header_end = state_headers(data)
    labels = [x["state_description_raw"] for x in descriptors]
    internal_protocol_title, _ = text_at(data, protocol_header_end + 4)
    label_position = unique_position(data, string_array(labels), protocol_header_end)
    path_candidates = [data.find(tag, protocol_header_end, label_position) for tag in (b"PTH0", b"PTH2")]
    path_candidates = [p for p in path_candidates if p >= 0]
    if len(path_candidates) != 1:
        raise ValueError("unsupported or ambiguous native path container")
    path_position = path_candidates[0]
    unique_position(data, data[path_position:path_position + 4], protocol_header_end, label_position)
    path_length = struct.unpack_from(">I", data, path_position + 4)[0]
    if not 4 <= path_length <= 4096:
        raise ValueError("invalid native path length")
    path_end = path_position + 8 + path_length
    if path_end > len(data):
        raise ValueError("truncated native path")
    path_payload = data[path_position + 8:path_end]
    components, cursor = [], 4
    if data[path_position:path_position + 4] == b"PTH0":
        path_type, component_count = struct.unpack_from(">HH", path_payload, 0)
        if path_type != 0 or not 1 <= component_count <= 64:
            raise ValueError("unsupported legacy path type")
        for _ in range(component_count):
            if cursor >= len(path_payload):
                raise ValueError("truncated legacy path component")
            size = path_payload[cursor]
            cursor += 1
            if cursor + size > len(path_payload):
                raise ValueError("truncated legacy path text")
            components.append(path_payload[cursor:cursor + size])
            cursor += size
    else:
        if path_payload[:4] != b"abs ":
            raise ValueError("unsupported Unicode path type")
        while cursor < len(path_payload):
            if cursor + 2 > len(path_payload):
                raise ValueError("truncated Unicode path component")
            size = struct.unpack_from(">H", path_payload, cursor)[0]
            cursor += 2
            if cursor + size > len(path_payload):
                raise ValueError("truncated Unicode path text")
            components.append(path_payload[cursor:cursor + size])
            cursor += size
    if cursor != len(path_payload) or not components:
        raise ValueError("unconsumed native path bytes")
    filename, _ = text_at(struct.pack(">I", len(components[-1])) + components[-1], 0)
    if not filename.lower().endswith(".gsprt"):
        raise ValueError("native path does not identify a protocol")
    protocol = filename[:-6]
    subject, subject_end = text_at(data, path_position + 8 + path_length)
    if subject_end + 16 != label_position:
        raise ValueError("unrecognized subject/header boundary")
    label_end = label_position + len(string_array(labels))
    channel, seconds, fraction, run_type = struct.unpack_from(">IqQI", data, label_end)
    if not 0 <= channel <= 7 or run_type != 0:
        raise ValueError("unsupported controller channel or non-Master run header")
    utc = datetime(1904, 1, 1, tzinfo=timezone.utc) + timedelta(seconds=seconds, microseconds=(fraction * 1_000_000) // 2**64)
    if not datetime(2020, 1, 1, tzinfo=timezone.utc) <= utc < datetime(2030, 1, 1, tzinfo=timezone.utc):
        raise ValueError("implausible native acquisition timestamp")
    signature, signature_end = text_at(data, label_end + 24)
    input_position = unique_position(data, INPUT_ARRAYS, signature_end)
    if input_position - signature_end != 13:
        raise ValueError("unsupported clock/configuration layout")
    clock_config = data[signature_end:input_position]
    clock = struct.unpack_from(">I", clock_config, 1)[0]
    config_start = input_position + len(INPUT_ARRAYS)
    event_start = config_start
    config_arrays = []
    for _ in range(2):
        if event_start + 4 > len(data):
            raise ValueError("truncated post-input configuration")
        n = struct.unpack_from(">I", data, event_start)[0]
        if n > 64 or event_start + 4 + 4 * n > len(data):
            raise ValueError("unsupported post-input configuration array")
        config_arrays.append(list(struct.unpack_from(">" + "I" * n, data, event_start + 4)))
        event_start += 4 + 4 * n
    position, base, previous = event_start, None, 0
    events = []
    while position < len(data):
        if position + 12 > len(data):
            raise ValueError("truncated event header")
        tick, event_word, code, payload_length = struct.unpack_from(">IHHI", data, position)
        kind, event_channel = event_word & 255, event_word >> 8
        if kind not in EVENT_NAMES or payload_length != EVENT_PAYLOAD_BYTES[kind]:
            raise ValueError("unsupported event kind or payload layout")
        end = position + 12 + payload_length
        if end > len(data):
            raise ValueError("truncated event payload")
        base = tick if base is None else base
        elapsed_ms = (tick - base) % 2**32
        if elapsed_ms < previous or elapsed_ms > 24 * 3600 * 1000:
            raise ValueError("nonmonotone or implausible source-clock events")
        previous = elapsed_ms
        event_id, label = None, None
        if kind in (6, 7):
            if event_channel != channel or code >= len(labels):
                raise ValueError("state channel/index mismatch")
            event_id, label = code, labels[code]
        elif kind == 9:
            is_off = bool(code & 64)
            global_index = code - (64 if is_off else 0)
            local_index = global_index - 4 * channel
            if event_channel != 0 or not 0 <= local_index < 4:
                raise ValueError("input code outside recorded station")
            event_id = local_index + (33 if is_off else 1)
            label = (OFF_NAMES if is_off else ON_NAMES)[local_index]
        elif event_channel != channel:
            raise ValueError("control event channel mismatch")
        events.append({"record_index": len(events), "byte_offset": position, "elapsed_ms": elapsed_ms, "event_type": EVENT_NAMES[kind], "event_id": event_id, "event_label": label, "event_word_raw": event_word, "event_code_raw": code, "payload_hex": data[position + 12:end].hex()})
        position = end
    if not events or events[0]["event_type"] != "Start" or events[-1]["event_type"] not in ("Finish", "Stop"):
        raise ValueError("incomplete or unsupported event stream endpoints")
    if sum(e["event_type"] == "Start" for e in events) != 1:
        raise ValueError("multiple starts in one stream")
    core = [(e["record_index"], e["elapsed_ms"], e["event_type"], e["event_id"], e["event_label"]) for e in events]
    local = utc.astimezone(timezone(timedelta(hours=8)))
    return {"subject": subject, "protocol": protocol, "internal_protocol_title": internal_protocol_title, "channel": channel, "run_type_raw": run_type, "acquisition_utc": utc.isoformat(), "acquisition_UTC_plus_8": local.isoformat(), "header_timestamp_seconds_raw": seconds, "header_timestamp_fraction_raw": fraction, "clock": clock, "clock_config_hex": clock_config.hex(), "post_input_config_arrays_raw": json.dumps(config_arrays), "protocol_signature": signature, "event_start_offset": event_start, "source_clock_last_event_s": events[-1]["elapsed_ms"] / 1000, "n_events": len(events), "core_event_sha256": hashlib.sha256(json.dumps(core, separators=(",", ":")).encode()).hexdigest(), "events": events, "core": core}
```
