## Supplementary material for "Multimodal temporal modeling of behavioral reorganization across threat learning and extinction in rats": Source code 1: Additional outcome analyses, exact inputs and complete results: independent_emissions.py

```
import numpy as np
from hmmlearn import _hmmc
from scipy.special import log_ndtr, logsumexp

def manual_emissions(raw, arrays, mean, scale, mass):
    mu, var = arrays['means'], arrays['covars']
    z = raw.copy()
    z[:, :3] = np.log1p(z[:, :3])
    z = (z - mean) / scale
    if not mass:
        return -.5 * np.sum(np.log(2 * np.pi * var)[None, :, :] +
                            (z[:, None, :] - mu[None, :, :]) ** 2 / var[None, :, :], axis=2)
    result = np.zeros((len(raw), len(mu)))
    for channel in range(3):
        count = raw[:, channel]
        assert np.isfinite(count).all() and (count >= 0).all() and (count == np.floor(count)).all()
        lower = np.where(count == 0, -np.inf, np.log1p(count - .5))
        upper = np.log1p(count + .5)
        lo = ((lower[:, None] - mean[channel]) / scale[channel] - mu[None, :, channel]) / np.sqrt(var[None, :, channel])
        hi = ((upper[:, None] - mean[channel]) / scale[channel] - mu[None, :, channel]) / np.sqrt(var[None, :, channel])
        # Reflect right-tail intervals; expm1 avoids subtracting nearly equal CDFs.
        right = lo >= 0
        big = np.where(right, log_ndtr(-lo), log_ndtr(hi))
        small = np.where(right, log_ndtr(-hi), log_ndtr(lo))
        result += big + np.log(-np.expm1(small - big))
    result += -.5 * (np.log(2 * np.pi * var[None, :, 3]) +
                     (z[:, None, 3] - mu[None, :, 3]) ** 2 / var[None, :, 3]) - np.log(scale[3])
    return result


def compiled_scores(emission, a, lengths):
    scores, pos = [], 0
    for n in lengths:
        n = int(n)
        score, _ = _hmmc.forward_log(a['startprob'], a['transmat'], emission[pos:pos+n])
        scores.append(score)
        pos += n
    assert pos == len(emission)
    return np.asarray(scores)


def python_forward(emission, a):
    with np.errstate(divide='ignore'):
        ls, lt = np.log(a['startprob']), np.log(a['transmat'])
    alpha = ls + emission[0]
    for row in emission[1:]:
        alpha = row + logsumexp(alpha[:, None] + lt, axis=0)
    return float(logsumexp(alpha))
```
