## Supplementary material for "Multimodal temporal modeling of behavioral reorganization across threat learning and extinction in rats": Source code 1: Additional outcome analyses, exact inputs and complete results: independent_stats.py

```
import itertools
from functools import lru_cache
import numpy as np


@lru_cache(maxsize=32)
def labels(blocks,observed):
    positions=[np.flatnonzero(np.asarray(blocks)==block) for block in sorted(set(blocks))]
    choices=[list(itertools.combinations(position,int(np.asarray(observed)[position].sum()))) for position in positions]
    result=[]
    for selection in itertools.product(*choices):
        mask=np.zeros(len(blocks),bool)
        mask[[i for part in selection for i in part]]=True
        result.append(mask)
    return np.asarray(result)


def group_p(frame,column):
    group=frame.group.eq('extinction').to_numpy(); values=frame[column].to_numpy()
    if min(group.sum(),(~group).sum())<3:
        return np.nan,0
    masks=labels(tuple(frame.learning_day),tuple(group.astype(int)))
    means=(masks*values).sum(1)/group.sum()-((~masks)*values).sum(1)/(~group).sum()
    observed=values[group].mean()-values[~group].mean()
    return float((abs(means)>=abs(observed)-1e-12).mean()),len(masks)


@lru_cache(maxsize=16)
def rank_permutations(blocks):
    positions=[np.flatnonzero(np.asarray(blocks)==block) for block in sorted(set(blocks))]
    options=[list(itertools.permutations(position)) for position in positions]
    result=[]
    for source in itertools.product(*options):
        permutation=np.arange(len(blocks))
        for target,value in zip(positions,source):
            permutation[target]=value
        result.append(permutation)
    return np.asarray(result)


def close(actual,expected,atol=1e-10):
    np.testing.assert_allclose(actual,expected,rtol=1e-9,atol=atol,equal_nan=True)
```
