## Supplementary material for "Multimodal temporal modeling of behavioral reorganization across threat learning and extinction in rats": Source code 1: Additional outcome analyses, exact inputs and complete results: mixed_hmm.py

```
"""Poisson counts plus Gaussian freezing, using hmmlearn's EM/inference engine."""
import numpy as np
from hmmlearn.base import BaseHMM
from scipy.special import gammaln, xlogy
from sklearn.cluster import KMeans
from sklearn.preprocessing import StandardScaler
from sklearn.utils import check_random_state


class MixedPoissonGaussianHMM(BaseHMM):
    def __init__(self, n_components=4, random_state=None, n_iter=500, tol=1e-4,
                 variance_floor=.01, rate_floor=1e-8, init_mode='kmeans', init_params='ste', params='ste'):
        super().__init__(n_components=n_components, random_state=random_state, n_iter=n_iter, tol=tol,
                         init_params=init_params, params=params, implementation='log')
        self.variance_floor = variance_floor
        self.rate_floor = rate_floor
        self.init_mode = init_mode

    def _get_n_fit_scalars_per_param(self):
        k = self.n_components
        return {'s': k - 1, 't': k * (k - 1), 'e': 5 * k}

    def _init(self, X, lengths=None):
        super()._init(X, lengths)
        if self._needs_init('e', 'rates_'):
            rng = check_random_state(self.random_state)
            if self.init_mode == 'kmeans':
                init = X.copy(); init[:, :3] = np.log1p(init[:, :3])
                labels = KMeans(self.n_components, n_init=10, random_state=self.random_state).fit_predict(StandardScaler().fit_transform(init))
                self.rates_ = np.array([X[labels == k, :3].mean(axis=0) for k in range(self.n_components)])
                self.freeze_means_ = np.array([X[labels == k, 3].mean() for k in range(self.n_components)])
                self.freeze_vars_ = np.array([X[labels == k, 3].var() for k in range(self.n_components)])
            elif self.init_mode == 'random':
                selected = rng.choice(len(X), self.n_components, replace=False)
                self.rates_ = X[selected, :3] + .05 * np.maximum(X[:, :3].mean(axis=0), .1)
                self.freeze_means_ = X[selected, 3].copy()
                self.freeze_vars_ = np.full(self.n_components, X[:, 3].var())
            else:
                raise ValueError(self.init_mode)
            self.rates_ = np.maximum(self.rates_, self.rate_floor)
            self.freeze_vars_ = np.maximum(self.freeze_vars_, self.variance_floor)

    def _check(self):
        super()._check()
        assert self.n_features == 4
        assert self.rates_.shape == (self.n_components, 3)
        assert self.freeze_means_.shape == self.freeze_vars_.shape == (self.n_components,)
        assert np.isfinite(self.rates_).all() and (self.rates_ >= self.rate_floor).all()
        assert np.isfinite(self.freeze_means_).all() and np.isfinite(self.freeze_vars_).all()
        assert (self.freeze_vars_ >= self.variance_floor).all()

    def _compute_log_likelihood(self, X):
        counts, freezing = X[:, :3], X[:, 3]
        if not np.isfinite(X).all() or (counts < 0).any() or (counts != np.floor(counts)).any():
            raise ValueError('Three finite nonnegative integer channels and finite freezing required.')
        out = np.sum(xlogy(counts[:, None, :], self.rates_[None, :, :]) - self.rates_[None, :, :] - gammaln(counts[:, None, :] + 1), axis=2)
        out -= .5 * (np.log(2 * np.pi * self.freeze_vars_)[None, :] +
                     (freezing[:, None] - self.freeze_means_[None, :]) ** 2 / self.freeze_vars_[None, :])
        return out

    def _initialize_sufficient_statistics(self):
        stats = super()._initialize_sufficient_statistics()
        stats.update(post=np.zeros(self.n_components), counts=np.zeros((self.n_components, 3)),
                     freeze=np.zeros(self.n_components), freeze2=np.zeros(self.n_components))
        return stats

    def _accumulate_sufficient_statistics(self, stats, X, lattice, posteriors, fwdlattice, bwdlattice):
        super()._accumulate_sufficient_statistics(stats, X, lattice, posteriors, fwdlattice, bwdlattice)
        if 'e' in self.params:
            stats['post'] += posteriors.sum(axis=0)
            stats['counts'] += posteriors.T @ X[:, :3]
            stats['freeze'] += posteriors.T @ X[:, 3]
            stats['freeze2'] += posteriors.T @ (X[:, 3] ** 2)

    def _do_mstep(self, stats):
        super()._do_mstep(stats)
        if 'e' in self.params:
            valid = stats['post'] > np.finfo(float).tiny
            w = stats['post'][valid]
            means = stats['freeze'][valid] / w
            self.rates_[valid] = np.maximum(stats['counts'][valid] / w[:, None], self.rate_floor)
            self.freeze_means_[valid] = means
            self.freeze_vars_[valid] = np.maximum(stats['freeze2'][valid] / w - means ** 2, self.variance_floor)

    def _generate_sample_from_state(self, state, random_state):
        return np.r_[random_state.poisson(self.rates_[state]),
                     random_state.normal(self.freeze_means_[state], np.sqrt(self.freeze_vars_[state]))]


def from_arrays(a):
    m = MixedPoissonGaussianHMM(n_components=len(a['startprob']), init_params='', params='')
    m.n_features = 4
    m.startprob_ = a['startprob'].copy(); m.transmat_ = a['transmat'].copy()
    m.rates_ = a['rates'].copy(); m.freeze_means_ = a['freeze_means'].copy(); m.freeze_vars_ = a['freeze_vars'].copy()
    return m
```
