## Supplementary material for "Multimodal temporal modeling of behavioral reorganization across threat learning and extinction in rats": Source code 1: Additional outcome analyses, exact inputs and complete results: model_core.py

```
"""Library-based temporal and IID models with matched count-aware scoring."""
import os
for variable in ['OMP_NUM_THREADS', 'OPENBLAS_NUM_THREADS', 'MKL_NUM_THREADS', 'NUMEXPR_NUM_THREADS']:
    os.environ[variable] = '1'

import csv
import hashlib
import importlib.util
import json
from pathlib import Path

import numpy as np
from hmmlearn import _hmmc
from hmmlearn.hmm import GaussianHMM
from scipy.special import logsumexp

HERE = Path(__file__).resolve().parent
ROOT = HERE.parent
REV = ROOT
MODEL_SOURCE = HERE / 'retained/run_k_sweep_nesting.py'
SCORER_SOURCE = HERE / 'retained/count_mass_scorer.py'


def module(name, source):
    spec = importlib.util.spec_from_file_location(name, source)
    obj = importlib.util.module_from_spec(spec)
    spec.loader.exec_module(obj)
    return obj


base = module('retained_floor_model', MODEL_SOURCE)
scorer = module('retained_mass_scorer', SCORER_SOURCE)


class IndependentMixture(base.FlooredGaussianHMM):
    """The HMM library supplies EM; identical transition rows enforce independence."""
    def _init(self, x, lengths=None):
        super()._init(x, lengths)
        self.startprob_ = np.full(self.n_components, 1 / self.n_components)
        self.transmat_ = np.tile(self.startprob_, (self.n_components, 1))

    def _do_mstep(self, stats):
        super()._do_mstep(stats)
        weights = stats['post'] / np.sum(stats['post'])
        self.startprob_ = weights.copy()
        self.transmat_ = np.tile(weights, (self.n_components, 1))


def make_model(family, k, seed, floor):
    cls = base.FlooredGaussianHMM if family == 'temporal_HMM' else IndependentMixture
    assert family in ('temporal_HMM', 'independent_mixture')
    return cls(n_components=k, covariance_type='diag', n_iter=500, tol=1e-4,
               random_state=seed, init_params='stmc', params='stmc', variance_floor=floor,
               implementation='log')


def sha(path):
    h = hashlib.sha256()
    with Path(path).open('rb') as f:
        for b in iter(lambda: f.read(1048576), b''):
            h.update(b)
    return h.hexdigest()


def clean(x):
    if isinstance(x, dict):
        return {k: clean(v) for k,v in x.items()}
    if isinstance(x, (np.ndarray, tuple, list)):
        return [clean(v) for v in x]
    if isinstance(x, (np.integer,np.floating,np.bool_)):
        return clean(x.item())
    if isinstance(x, float) and not np.isfinite(x):
        return None
    return x


def save(path, x):
    Path(path).write_text(json.dumps(clean(x), ensure_ascii=False, indent=2, allow_nan=False) + '\n', encoding='utf-8')


def write_csv(path, rows, fields=None):
    with Path(path).open('w', encoding='utf-8-sig', newline='') as f:
        w = csv.DictWriter(f, fields or list(dict.fromkeys(k for row in rows for k in row)))
        w.writeheader()
        w.writerows(rows)


def read_csv(path):
    with Path(path).open(encoding='utf-8-sig', newline='') as f:
        return list(csv.DictReader(f))


def mass_emissions(raw, model, mean, scale):
    zfreezing = (raw[:,3] - mean[3]) / scale[3]
    le = scorer.log_emissions(raw[:,:3], zfreezing, model.means_, model.covars_, mean, scale)
    # The retained scorer reports z-space density; compare animals in physical percentage units.
    return le - np.log(scale[3])


def score_sequences(raw, model, mean, scale, lengths):
    le = mass_emissions(raw, model, mean, scale)
    result = []
    pos = 0
    for n in lengths:
        score, _ = _hmmc.forward_log(model.startprob_, model.transmat_, le[pos:pos+int(n)])
        result.append(float(score))
        pos += int(n)
    assert pos == len(raw)
    return np.array(result)


def reconstruct(a):
    m = GaussianHMM(n_components=len(a['startprob']), covariance_type='diag', init_params='', params='')
    m.n_features = 4
    m.startprob_ = a['startprob'].copy()
    m.transmat_ = a['transmat'].copy()
    m.means_ = a['means'].copy()
    m.covars_ = a['covars'].copy()
    return m


def diagnose(m, x, lengths, raw, mean, scale, floor):
    score, post = m.score_samples(x, lengths)
    history = np.r_[np.asarray(list(m.monitor_.history)), score]
    delta = np.diff(history)
    path = m.predict(x, lengths)
    occ = np.bincount(path, minlength=m.n_components)
    mass_score = float(score_sequences(raw, m, mean, scale, lengths).sum())
    gates = {
        'finite': bool(all(np.isfinite(a).all() for a in [history, post, m.startprob_, m.transmat_, m.means_, m._covars_, [mass_score]])),
        'monotone_including_final': bool(len(delta)>1 and np.all(delta >= -np.sqrt(np.finfo(float).eps)*np.maximum(1,np.abs(history[:-1])))),
        'last_two_nonnegative_below_tol': bool(len(delta)>1 and 0 <= delta[-1] < 1e-4 and 0 <= delta[-2] < 1e-4),
        'stochastic': bool(np.all(m.startprob_>=0) and np.all(m.transmat_>=0) and abs(m.startprob_.sum()-1)<1e-8 and np.allclose(m.transmat_.sum(1),1,rtol=0,atol=1e-8)),
        'posterior': bool(np.all(post>=0) and np.allclose(post.sum(1),1,rtol=0,atol=1e-8)),
        'floor': bool(np.all(m._covars_>=floor*(1-1e-8))),
        'nonempty': bool(np.all(occ>0))}
    return {'eligible': all(gates.values()), 'checks': gates, 'training_point_LL': score,
            'training_mass_LL': mass_score, 'iterations': len(history)-1,
            'occupancy': occ, 'degenerate_below_0_1pct': bool(np.any(occ/len(x)<0.001)),
            'history': history, 'monitor_converged_not_sufficient': bool(m.monitor_.converged)}
```
