## Supplementary material for "Multimodal temporal modeling of behavioral reorganization across threat learning and extinction in rats": Source code 1: Additional outcome analyses, exact inputs and complete results: plot_current.py

```
"""Generate question-facing figures from the inclusive, independently checked results."""
import os
os.environ['MPLBACKEND']='Agg'
from pathlib import Path
import json
import sys

import matplotlib
matplotlib.use('Agg')
import matplotlib.pyplot as plt
import numpy as np
import pandas as pd

HERE=Path(__file__).resolve().parent
ROOT=Path(__file__).resolve().parents[1]
OUT=ROOT/'reproduced_figures'
REV=ROOT
from common import sha,save
plt.rcParams.update({'font.family':'DejaVu Sans','font.size':8,'axes.labelsize':8,'axes.titlesize':9,
    'axes.titleweight':'bold','axes.spines.top':False,'axes.spines.right':False,'pdf.fonttype':42,
    'svg.fonttype':'none','xtick.labelsize':7,'ytick.labelsize':7,'savefig.facecolor':'white','figure.facecolor':'white'})
COLORS=['#7B8790','#74648E','#B44951','#33816B']
SOURCE=['#276C91','#B3742F']
ORDER=['learning','retrieval','extinction1','LTM1','renewal','extinction2','extinction3','extinction4','LTM2']
PHASE=['Cond.','Retr.','Ext 1','Ret 1','Ren.','Ext 2','Ext 3','Ext 4','Ret 2']
CHANNELS=['usv22_call_count_5s','usv50_call_count_5s','leverpress_count_5s','freezing_pct_5s']
READS={}


def read(path):
    READS[str(path)]=sha(path)
    return pd.read_csv(path,float_precision='round_trip',low_memory=False)


def finish(fig,name):
    fig.savefig(OUT/(name+'.png'),dpi=300,bbox_inches='tight',pad_inches=.06)
    fig.savefig(OUT/(name+'.pdf'),bbox_inches='tight',pad_inches=.06)
    plt.close(fig)


def label(ax,text):
    ax.text(-.10,1.05,text,transform=ax.transAxes,fontweight='bold',fontsize=10,va='bottom')


def state_order(frame):
    press=int(frame['empirical_mean_leverpress_count_5s'].idxmax())
    remaining=frame.drop(index=press)
    vocal=int((remaining['empirical_mean_usv22_call_count_5s']+remaining['empirical_mean_usv50_call_count_5s']).idxmax())
    quiet=remaining.drop(index=vocal).sort_values('empirical_mean_freezing_pct_5s').index.tolist()
    return quiet+[vocal,press]


def signature(ax,frame,states,names):
    values=frame.loc[states,['empirical_mean_'+channel for channel in CHANNELS]].to_numpy(float)
    relative=values/np.maximum(values.max(axis=0),1e-12)
    ax.imshow(relative,cmap='Greys',vmin=0,vmax=1,aspect='auto')
    ax.set_xticks(range(4),['22-kHz calls\nper 5 s','50-kHz calls\nper 5 s','Lever inputs\nper 5 s','Freezing\npercent'])
    ax.set_yticks(range(len(states)),names)
    ax.tick_params(length=0,pad=5)
    for i in range(len(states)):
        for j in range(4):
            value=values[i,j]
            text='<.01' if j<3 and 0<value<.01 else f'{value:.2f}' if j<3 else f'{value:.1f}'
            ax.text(j,i,text,ha='center',va='center',color='white' if relative[i,j]>.55 else 'black',fontsize=8)
    for spine in ax.spines.values():
        spine.set_visible(False)


def main():
    assert not OUT.exists(), 'Choose a new output directory.'
    OUT.mkdir(exist_ok=False)
    for path in [ROOT/'verification/prior_recomputation/DERIVED_RESULT_VERIFICATION.json',
                 ROOT/'verification/prior_recomputation/CLOCK_PROJECTION_PROBABILITY_VERIFICATION.json']:
        assert json.loads(path.read_text())['all_pass'];READS[str(path)]=sha(path)
    summary=ROOT/'results/gaussian_cv'
    ranking=read(summary/'COMPLETE_CANDIDATE_RANKING.csv')
    animals=read(summary/'ANIMAL_OUT_OF_FOLD_SCORES.csv')
    matched=read(ROOT/'results/count_comparison/MATCHED_FAMILY_ANIMAL_COMPARISONS.csv')
    priorities=['investigator_summary__operator_reference','retained_annotation__operator_reference']
    fig,axes=plt.subplots(2,2,figsize=(7.2,5.6),layout='constrained')
    for i,pipeline in enumerate(priorities):
        q=animals[animals.pipeline.eq(pipeline)&animals.K.eq(4)&np.isclose(animals.floor,.1)]
        pivot=q.pivot(index='animal_key',columns='family',values='score_per_bin')
        delta=pivot.temporal_HMM-pivot.independent_mixture
        axes[0,0].scatter(np.arange(29)+(i-.5)*.13,delta,s=12,color=SOURCE[i],label=['Summary priority','Annotation priority'][i],alpha=.8)
        axes[0,0].plot([-.5,28.5],[delta.mean()]*2,color=SOURCE[i],lw=1.3)
        ax=axes[1,i]
        for family,style,name in [('temporal_HMM','-','HMM'),('independent_mixture','--','Independent mixture')]:
            values=ranking[ranking.pipeline.eq(pipeline)&ranking.family.eq(family)&np.isclose(ranking.floor,.1)&ranking.complete_candidate].sort_values('K')
            ax.errorbar(values.K,values.animal_mean,yerr=values.descriptive_SE,color=SOURCE[i],linestyle=style,marker='o',ms=3,capsize=2,label=name)
        ax.set(xlabel='Number of components',ylabel='Held-out score per 5-s window',xticks=range(2,9),title=['Summary priority','Annotation priority'][i])
        ax.legend(fontsize=7,frameon=False,loc='lower right')
        q=matched[matched.pipeline.eq(pipeline)]
        axes[0,1].scatter(np.arange(29)+(i-.5)*.13,q['count_minus_Gaussian'],s=12,color=SOURCE[i],alpha=.8)
        axes[0,1].plot([-.5,28.5],[q['count_minus_Gaussian'].mean()]*2,color=SOURCE[i],lw=1.3)
    axes[0,0].axhline(0,color='.45',lw=.7);axes[0,0].set(xlabel='Held-out animal',ylabel='HMM minus independent mixture',xticks=[0,9,19,28],xticklabels=['1','10','20','29'])
    axes[0,0].legend(fontsize=7,frameon=False)
    axes[0,1].axhline(0,color='.45',lw=.7);axes[0,1].set(xlabel='Held-out animal',ylabel='Poisson minus Gaussian HMM',xticks=[0,9,19,28],xticklabels=['1','10','20','29'])
    for ax,letter in zip(axes.flat,'ABCD'):label(ax,letter)
    finish(fig,'Figure_4')
    signatures=read(ROOT/'results/configuration_k4/RAW_STATE_SIGNATURES.csv')
    cid=priorities[0]+'__K4__v0.1'
    primary=signatures[signatures.candidate_id.eq(cid)&signatures.decoding.eq('mass')].set_index('raw_state')
    states=state_order(primary)
    names=['Low output\nlower freezing','Low output\nhigher freezing','Vocal active','Press active']
    fig=plt.figure(figsize=(7.2,6.2),layout='constrained')
    grid=fig.add_gridspec(3,1,height_ratios=[1.15,1,1])
    ax=fig.add_subplot(grid[0]);signature(ax,primary,states,names);label(ax,'A')
    desc=read(ROOT/'results/phase/GROUP_PHASE_CONFIGURATION_DESCRIPTIVES.csv')
    for panel,group in enumerate(['extinction','no_extinction'],1):
        ax=fig.add_subplot(grid[panel])
        selected=desc[desc.candidate_id.eq(cid)&desc.decoding.eq('mass')&desc.window.eq('task')&desc.support.eq('coverage95')&desc.group.eq(group)]
        cumulative=np.zeros(9)
        for state,color,name in zip(states,COLORS,[text.replace('\n',' ') for text in names]):
            values=selected[selected.state.eq(state)].set_index('phase').reindex(ORDER).posterior_mean.to_numpy()
            ax.bar(range(9),values,bottom=cumulative,color=color,width=.7,label=name)
            cumulative+=np.nan_to_num(values)
        counts=selected[selected.state.eq(states[0])].set_index('phase').reindex(ORDER).animals
        for x,n in enumerate(counts):ax.text(x,1.025,str(int(n)),ha='center',fontsize=7)
        ax.set(ylim=(0,1.12),xticks=range(9),xticklabels=PHASE,ylabel='Mean posterior fraction',title='Extinction group' if group=='extinction' else 'Cue-free context-exposure group')
        ax.set_yticks([0,.5,1]);label(ax,'BC'[panel-1])
        if panel==2:ax.legend(ncols=2,loc='upper center',bbox_to_anchor=(.5,-.25),frameon=False,fontsize=7)
    finish(fig,'Figure_5')
    whole=read(ROOT/'results/phase/WHOLE_SESSION_RAW_BEHAVIOR_AND_BOLI.csv')
    raw=whole[whole.scenario.eq('operator')]
    associations=read(ROOT/'results/phase/BOLI_ASSOCIATION_RESULTS.csv')
    exposure=read(ROOT/'results/exposure/EXPOSURE_ASSOCIATION_RESULTS.csv')
    fig,axes=plt.subplots(2,1,figsize=(7.2,5.8),height_ratios=[1,1.2],layout='constrained')
    rng=np.random.default_rng(138)
    for i,group in enumerate(['extinction','no_extinction']):
        for j,phase in enumerate(ORDER):
            q=raw[raw.phase.eq(phase)&raw.group.eq(group)].boli_count
            x=j+(i-.5)*.25
            axes[0].scatter(x+rng.uniform(-.07,.07,len(q)),q,s=12,color=SOURCE[i],alpha=.7,label=['Extinction','Context exposure'][i] if j==0 else None)
            axes[0].plot([x-.09,x+.09],[q.mean()]*2,color=SOURCE[i],lw=1.5)
    axes[0].set(xticks=range(9),xticklabels=PHASE,ylabel='Boli per acquisition');axes[0].legend(frameon=False,ncols=2,fontsize=7);label(axes[0],'A')
    terms=[('raw_freezing_all153','freezing_per10pp','Freezing all 153 acquisitions'),
           (cid+'__whole__matched_raw_freezing','freezing_per10pp','Freezing matched 98 acquisitions')]
    terms += [(cid+'__whole__posterior',f'occupancy_state{s}_per10pp',name.replace('\n',' ')) for s,name in zip(states,names) if s!=states[0]]
    for y,(model,term,name) in enumerate(terms):
        point=associations[associations.model.eq(model)&associations.term.eq(term)].iloc[0]
        adjusted=exposure[exposure.model.eq(model)&exposure.term.eq(term)].iloc[0]
        axes[1].errorbar(point.coefficient,y-.09,xerr=[[point.coefficient-point.lower95],[point.upper95-point.coefficient]],fmt='o',ms=4,color=SOURCE[0],lw=1,label='No exposure offset' if y==0 else None)
        axes[1].errorbar(adjusted.coefficient,y+.09,xerr=[[adjusted.coefficient-adjusted.lower95],[adjusted.upper95-adjusted.coefficient]],fmt='o',mfc='white',ms=4,color=SOURCE[1],lw=1,label='Recording-duration offset' if y==0 else None)
    axes[1].axvline(0,color='.5',lw=.7);axes[1].set(yticks=range(len(terms)),yticklabels=[name for _,_,name in terms],xlabel='Association coefficient per 10 percentage points')
    axes[1].invert_yaxis();axes[1].legend(frameon=False,fontsize=7,loc='upper center',bbox_to_anchor=(.5,-.22),ncols=2);label(axes[1],'B')
    finish(fig,'Figure_6')
    fine=read(ROOT/'results/configuration_k8/RAW_STATE_SIGNATURES.csv')
    fig,axes=plt.subplots(1,2,figsize=(7.2,4.5),layout='constrained')
    for i,pipeline in enumerate(priorities):
        values=fine[fine.candidate_id.eq(pipeline+'__K8__v0.1')&fine.decoding.eq('mass')].set_index('raw_state')
        signature(axes[i],values,list(range(8)),['State '+str(s) for s in range(8)])
        axes[i].set_title(['Summary priority','Annotation priority'][i]);label(axes[i],'AB'[i])
    finish(fig,'Figure_S4')
    count=read(ROOT/'results/count_comparison/COUNT_STATE_SIGNATURES.csv')
    fig,axes=plt.subplots(2,1,figsize=(6.5,5.4),layout='constrained')
    for i,pipeline in enumerate(priorities):
        values=count[count.pipeline.eq(pipeline)].set_index('state')
        signature(axes[i],values,list(range(4)),['State '+str(s) for s in range(4)])
        axes[i].set_title(['Summary-priority Poisson HMM','Annotation-priority Poisson HMM'][i]);label(axes[i],'AB'[i])
    finish(fig,'Figure_S5')
    ranges=read(ROOT/'results/clock_projection/TASK_FRACTION_STRESS_RANGES.csv')
    clocks=read(ROOT/'results/cohort_clocks/COHORT1_CLOCK_SENSITIVITY.csv')
    coupled_signatures=read(ROOT/'results/configuration_feeder/RAW_STATE_SIGNATURES.csv')
    fig,axes=plt.subplots(2,1,figsize=(7.2,5.5),layout='constrained')
    for i,(source,word) in enumerate([('operator_reference','Operator reference'),('feeder_control_median','Feeder-linked alternative')]):
        cid2='investigator_summary__'+source+'__K4__v0.1'
        q=ranges[ranges.candidate_id.eq(cid2)]
        component=primary if i==0 else coupled_signatures[coupled_signatures.candidate_id.eq(cid2)&coupled_signatures.decoding.eq('mass')].set_index('raw_state')
        active=int(component['empirical_mean_leverpress_count_5s'].idxmax())
        q=q[q.state.eq(active)].set_index('phase').reindex(['extinction1','extinction2','extinction3','extinction4'])
        nominal=desc[desc.candidate_id.eq(cid2)&desc.state.eq(active)&desc.decoding.eq('mass')&desc.window.eq('task')&desc.support.eq('coverage95')&desc.group.eq('no_extinction')].set_index('phase').reindex(q.index).posterior_mean
        axes[0].errorbar(np.arange(4)+(i-.5)*.1,nominal,yerr=[nominal-q.fraction_mean_min,q.fraction_mean_max-nominal],fmt='o',color=SOURCE[i],capsize=4,label=word)
    axes[0].set(xticks=range(4),xticklabels=['Exposure 1','Exposure 2','Exposure 3','Exposure 4'],ylabel='Press-active posterior fraction')
    axes[0].legend(frameon=False,fontsize=7);label(axes[0],'A')
    labels=[];heights=[];colors=[]
    for i,pipeline in enumerate(priorities):
        q=clocks[clocks.candidate_id.eq(pipeline+'__K4__v0.1')&~((clocks.audio_branch=='processing_first')&(clocks.lever_branch=='manual_end'))]
        for row in q.itertuples():
            labels.append(('Summary' if i==0 else 'Annotation')+'\n'+('Start-switch' if row.lever_branch=='first_switch' else 'Manual-end')+'\n'+('Notebook' if row.audio_branch=='notebook_first' else 'Processing'))
            heights.append(row.changed_fraction*100);colors.append(SOURCE[i])
    axes[1].bar(range(6),heights,color=colors,width=.6);axes[1].set(xticks=range(6),xticklabels=labels,ylabel='Changed Study 1 assignments percent')
    axes[1].tick_params(axis='x',labelsize=6);label(axes[1],'B')
    finish(fig,'Figure_S6')
    save(OUT/'FIGURE_INPUT_IDENTITIES_V2.json',[{'path':path,'sha256':value} for path,value in READS.items()])
    save(OUT/'FIGURE_BUILD_V2.json',{'complete':True,'new_figures':['4','5','6','S4','S5','S6'],
         'figures_do_not_establish_state_ontology':True,'numbers_reused_from_checked_results':True,
         'visual_review_pending':True,'publication_authorized':False})
    print('Six current scientific figures generated',flush=True)


if __name__=='__main__':
    import argparse
    parser=argparse.ArgumentParser();parser.add_argument('--output',type=Path,required=True)
    OUT=parser.parse_args().output
    main()
```
