## Supplementary material for "Multimodal temporal modeling of behavioral reorganization across threat learning and extinction in rats": Source code 1: Additional outcome analyses, exact inputs and complete results: plot_measurements.py

```
"""Regenerate the retained measurement figures, without obsolete model panels."""
from pathlib import Path
import hashlib
import json
import numpy as np
import pandas as pd
import matplotlib
matplotlib.use('Agg')
import matplotlib.pyplot as plt
from matplotlib.lines import Line2D
from matplotlib.patches import Patch, Rectangle
ROOT=Path(__file__).resolve().parents[1]
REV=ROOT
B65=ROOT/'source/legacy_plot_inputs/study1'
B60=ROOT/'source/legacy_plot_inputs/study2'
B54=ROOT/'source/legacy_plot_inputs/vocal'
SOURCE=ROOT/'source/legacy_plot_inputs/design'
READS={};COUNTS={};FIGURES={}
PHASES=['learning','retrieval','extinction1','LTM1','renewal','extinction2','extinction3','extinction4','LTM2']
TICKS=['Cond.','Retr.','Ext 1','Ret 1','Ren.','Ext 2','Ext 3','Ext 4','Ret 2']
GC={'shock':'#B84C48','control':'#287D91','extinction':'#247B68','no_extinction':'#9C4E79'}

def sha(p):
    return hashlib.sha256(Path(p).read_bytes()).hexdigest()

def register(p):
    p = Path(p).resolve()
    READS[p.relative_to(REV).as_posix()] = sha(p)
    return p

def read(p):
    return pd.read_csv(register(p), float_precision='round_trip')

def data(name, frame):
    frame.to_csv(OUT/'source_data'/f'{name}.csv', index=False, lineterminator='\n', float_format='%.17g')
    COUNTS[name] = len(frame)

def panel(ax, letter):
    ax.text(-.12, 1.09, letter, transform=ax.transAxes, fontsize=11, fontweight='bold')

def style(ax):
    ax.spines[['top','right']].set_visible(False)
    ax.grid(axis='y', color='#E4E6E8', lw=.45)
    ax.set_axisbelow(True)

def finish(fig, number, role):
    fig.canvas.draw()
    renderer = fig.canvas.get_renderer()
    w, h = fig.canvas.get_width_height()
    outside = []
    hidden_ticks = set()
    for ax in fig.axes:
        low, high = sorted(ax.get_ylim())
        for line in ax.lines:
            if line.get_transform() == ax.transData:
                y = np.asarray(line.get_ydata(), dtype=float)
                y = y[np.isfinite(y)]
                if len(y) and (y.min() < low-1e-10 or y.max() > high+1e-10):
                    raise AssertionError((number, 'line data clipped by y axis', low, high, y.tolist()))
        for axis, limits in [(ax.xaxis, sorted(ax.get_xlim())), (ax.yaxis, sorted(ax.get_ylim()))]:
            for tick in axis.get_major_ticks() + axis.get_minor_ticks():
                if tick.get_loc() < limits[0] or tick.get_loc() > limits[1]:
                    hidden_ticks.update([tick.label1, tick.label2])
    for item in fig.findobj(matplotlib.text.Text):
        if item in hidden_ticks or not item.get_visible() or not item.get_text().strip():
            continue
        box = item.get_window_extent(renderer)
        if box.x0 < -2 or box.y0 < -2 or box.x1 > w+2 or box.y1 > h+2:
            outside.append(item.get_text())
    if outside:
        raise AssertionError((number, 'text outside canvas', outside))
    stem = 'Figure_' + number
    fig.savefig(OUT/'figures'/f'{stem}.pdf', facecolor='white')
    fig.savefig(OUT/'figures'/f'{stem}.png', dpi=300, facecolor='white')
    FIGURES[number] = {'role':role, 'width_inches':float(fig.get_figwidth()),
                       'height_inches':float(fig.get_figheight()), 'outside_canvas_text':outside}
    plt.close(fig)

def design():
    register(SOURCE/'INTRODUCTION.txt')
    register(SOURCE/'EXPERIMENTAL_METHODS.txt')
    register(SOURCE/'TABLE_S1_SESSION_SCHEDULES.csv')
    fig = plt.figure(figsize=(8.4, 7.8))
    ax = fig.add_axes([.035,.035,.93,.93]); ax.set_xlim(0,100); ax.set_ylim(0,100); ax.axis('off')
    ax.text(0,99,'A  A reference-dependent question about function',fontweight='bold',fontsize=11)
    ax.text(2,94,'TRP decision framework',fontsize=9)
    xs = [6,31,56,81,99]
    ax.plot([6,99],[86,86],color='#444444',lw=1)
    for x, name in zip(xs[1:-1],['Minimum requirement','Status quo','Goal']):
        ax.plot([x,x],[84.5,87.5],color='#444444',lw=1)
        ax.text(x,89,name,ha='center',fontsize=8.5)
    for x,name in zip([18.5,43.5,68.5,90],['Failure','Loss','Gain','Success']):
        ax.text(x,82.5,name,ha='center',fontsize=8.5)
    ax.text(2,77.5,'Candidate functional regions',fontsize=9)
    for x,name in zip([18.5,43.5,68.5,90],['Protection\nfrom danger','Low\noutput','Environmental\nengagement','Instrumental\npursuit']):
        ax.text(x,72.5,name,ha='center',va='center',fontsize=8.8,linespacing=1.25)
    ax.text(51,66.5,'Functional hypotheses, not predetermined identities of model components',ha='center',fontsize=8,color='#555555')
    ax.text(0,61,'B  Experimental history',fontweight='bold',fontsize=11)
    ax.text(2,56.5,'Study 1a and 1b: the same 12 animals, 6 shock and 6 control',fontsize=9)
    pos = [8,29,52,75,96]
    for x1,x2 in zip(pos[:-1],pos[1:]):
        ax.annotate('',xy=(x2-3,51.5),xytext=(x1+3,51.5),arrowprops={'arrowstyle':'->','lw':.8,'color':'#666666'})
    for x,label in zip(pos,['Food-response\ntraining','Conditioning','Context and\ncue tests','About\n5 months','Context and\ncue retests']):
        ax.plot(x,51.5,'o',color='#404040',ms=4)
        ax.text(x,48.5,label,ha='center',va='top',fontsize=8.2)
    ax.text(75,40.5,'Renewed instrumental practice before retesting',ha='center',fontsize=7.8,color='#555555')
    ax.text(2,36,'Study 2: 9 extinction and 8 no-extinction animals; food-response training before conditioning',fontsize=8.6)
    x = np.linspace(5,97,9)
    ax.plot(x,np.full(9,30.5),color='#666666',lw=.8)
    labs=['Cond.\nA','Retr.\nB','Ext 1\nB','Ret 1\nB','Renewal\nA','Ext 2\nB','Ext 3\nB','Ext 4\nB','Ret 2\nB']
    for xx,label in zip(x,labs):
        ax.plot(xx,30.5,'o',color='#404040',ms=4)
        ax.text(xx,27.8,label,ha='center',va='top',fontsize=8.2)
    ax.text(50,20,'A and B denote contexts. No-extinction animals received cue-free retrieval and extinction-stage exposure.',ha='center',fontsize=7.7)
    ax.text(0,15,'C  Observations and temporal organization',fontweight='bold',fontsize=11)
    labels=[('Four measured channels','Freezing; 22- and 50-kHz calls;\nphysical lever presses'),
            ('Within each recording','Joint five-second observations;\nHMM versus independent mixture'),
            ('Across learning history','Group and individual behavior;\nconfigurations and fecal boli')]
    for x,(title,body) in zip([16,50,84],labels):
        ax.text(x,10.3,title,ha='center',fontweight='bold',fontsize=9)
        ax.text(x,6.4,body,ha='center',va='top',fontsize=8.3,linespacing=1.35)
    for a,b in [(32,35),(65,68)]:
        ax.annotate('',xy=(b,7.5),xytext=(a,7.5),arrowprops={'arrowstyle':'->','lw':1})
    finish(fig,'1','Connects the functional question, distinct experimental histories and measurement strategy without prespecifying recovered states.')

def study1():
    e = read(B65/'INDIVIDUAL_ENDPOINTS.csv')
    q = e.loc[e.timing.eq('manual_end') & e.endpoint.eq('task_or_whole') & e.original_or_repeat.eq('original')].copy()
    data('Figure_2',q)
    phases=['learning','contextual_test','cue_9khz_test','generalization_7khz','generalization_5khz','cue_9khz_retest','retest_contextual','retest_cue']
    labels=['Cond.','Context','9-kHz\ncue','7-kHz\ncue','5-kHz\ncue','9-kHz\nrepeat','Delayed\ncontext','Delayed\n9-kHz cue']
    fig, axes = plt.subplots(2,1,figsize=(8.4,5.8),sharex=True)
    for row,(ax,channel) in enumerate(zip(axes,['freezing_pct','physical_presses_per_min'])):
        for group,shift,marker in [('shock',-.14,'o'),('control',.14,'s')]:
            for j,phase in enumerate(phases):
                r=q.loc[q.channel.eq(channel)&q.group.eq(group)&q.phase.eq(phase)].sort_values('subject_id')
                v=r.value.to_numpy(); x=j+shift+np.linspace(-.06,.06,len(v))
                ax.scatter(x,v,s=20,marker=marker,color=GC[group],alpha=.68,label=group.capitalize() if j==0 else None,zorder=3)
                ax.plot([j+shift-.10,j+shift+.10],[v.mean()]*2,color=GC[group],lw=2)
        ax.set_ylabel('Freezing (%)' if row==0 else 'Physical presses / min')
        ax.set_ylim((-1,101) if row==0 else (-.3,19)); style(ax)
        ax.axvline(5.5,color='#777777',ls=':',lw=.8)
        ax.set_title('A  Defensive immobility' if row==0 else 'B  Instrumental responding',loc='left',fontweight='bold')
    axes[0].legend(frameon=False,ncol=2,loc='upper right')
    axes[1].set_xticks(range(8),labels)
    fig.subplots_adjust(left=.10,right=.985,top=.94,bottom=.10,hspace=.23)
    finish(fig,'2','Separates observed freezing and physical pressing across threat learning and delayed retests in the same animals.')
    pairs=read(B65/'PAIRED_DELAYED_OBSERVATIONS.csv')
    pairs=pairs.loc[pairs.timing.eq('manual_end')&pairs.endpoint.eq('task_or_whole')].copy()
    data('Figure_S1',pairs)
    fig,axes=plt.subplots(2,3,figsize=(8.4,6.2),sharey='row')
    for col,(comparison,title) in enumerate(zip(['context','cue_from_first_test','cue_from_repeated_test'],['Context to\ndelayed context','First cue to\ndelayed cue','Repeated cue to\ndelayed cue'])):
        for row,channel in enumerate(['freezing_pct','physical_presses_per_min']):
            ax=axes[row,col]; block=pairs.loc[pairs.comparison.eq(comparison)&pairs.channel.eq(channel)]
            for group,start,marker in [('shock',0,'o'),('control',2.5,'s')]:
                r=block.loc[block.group.eq(group)].sort_values('subject_id')
                for i,rr in enumerate(r.itertuples()):
                    jitter=(i-(len(r)-1)/2)*.03
                    ax.plot([start+jitter,start+1+jitter],[rr.earlier_value,rr.delayed_value],color=GC[group],alpha=.4,lw=.7,marker=marker,ms=3)
                ax.plot([start,start+1],[r.earlier_value.mean(),r.delayed_value.mean()],color=GC[group],lw=2.2)
                ax.text(start+.5,99 if row==0 else 18.5,f'n={len(r)}',ha='center',va='top',color=GC[group],fontsize=8)
            ax.set_xlim(-.4,3.9); ax.set_ylim((-1,101) if row==0 else (-.3,19))
            ax.set_xticks([0,1,2.5,3.5],['Earlier','Later','Earlier','Later'],rotation=35,ha='right')
            if col==0: ax.set_ylabel('Freezing (%)' if row==0 else 'Physical presses / min')
            ax.set_title('ABCDEF'[row*3+col]+'  '+title if row==0 else 'ABCDEF'[row*3+col],loc='left',fontweight='bold',fontsize=9)
            style(ax)
    fig.legend(handles=[Line2D([0],[0],color=GC[g],lw=2,label=g.capitalize()) for g in ['shock','control']],loc='upper center',ncol=2,frameon=False)
    fig.subplots_adjust(left=.09,right=.99,top=.84,bottom=.10,wspace=.15,hspace=.38)
    finish(fig,'S1','Shows paired within-animal changes and the consequences of choosing different earlier cue comparisons.')

def study2():
    all_obs=read(B60/'RAW_WINDOW_OBSERVATIONS.csv')
    obs=all_obs.loc[all_obs.score_variant.eq('investigator_reference')].copy()
    task=obs.loc[obs.window.eq('task')].copy()
    data('Figure_3',task)
    fig,axes=plt.subplots(2,2,figsize=(8.4,6.0),sharex=True,sharey='row')
    for col,group in enumerate(['extinction','no_extinction']):
        for row,channel in enumerate(['freezing_pct','physical_presses_per_min']):
            ax=axes[row,col]
            q=task.loc[task.group.eq(group)&task.channel.eq(channel)].pivot(index='animal_key',columns='phase',values='analysis_value')[PHASES]
            assert q.shape==(9 if group=='extinction' else 8,9) and q.notna().all().all()
            for v in q.to_numpy(): ax.plot(range(9),v,color=GC[group],alpha=.27,lw=.7,marker='o',ms=2.5)
            ax.plot(range(9),q.mean().to_numpy(),color=GC[group],lw=2.3,marker='o',ms=4)
            ax.set_title('ABCD'[row*2+col]+'  '+('Extinction (n = 9)' if group=='extinction' else 'No extinction (n = 8)'),loc='left',fontweight='bold')
            if col==0: ax.set_ylabel('Freezing (%)' if row==0 else 'Physical presses / min')
            ax.set_ylim((-1,101) if row==0 else (-.3,17)); ax.set_xticks(range(9),TICKS,rotation=45,ha='right'); style(ax)
    fig.subplots_adjust(left=.09,right=.985,top=.94,bottom=.12,hspace=.25,wspace=.10)
    finish(fig,'3','Shows observed defense and instrumental engagement for all Study 2 animals, independently of joint-model coverage.')
    early=obs.loc[obs.window.isin(['first180','last180'])].copy(); data('Figure_S2',early)
    fig,axes=plt.subplots(2,4,figsize=(8.4,5.8),sharey='row')
    for col,phase in enumerate(['extinction1','extinction2','extinction3','extinction4']):
        for row,channel in enumerate(['freezing_pct','physical_presses_per_min']):
            ax=axes[row,col]
            for gi,group in enumerate(['extinction','no_extinction']):
                q=early.loc[early.phase.eq(phase)&early.group.eq(group)&early.channel.eq(channel)].pivot(index='animal_key',columns='window',values='analysis_value')[['first180','last180']]
                x=np.array([0.,1.])+gi*2.5
                for v in q.to_numpy(): ax.plot(x,v,color=GC[group],alpha=.28,lw=.7,marker='o',ms=2.3)
                ax.plot(x,q.mean().to_numpy(),color=GC[group],lw=2.1)
            if col==0: ax.set_ylabel('Freezing (%)' if row==0 else 'Physical presses / min')
            ax.set_ylim((-1,101) if row==0 else (-.3,early.loc[early.channel.eq(channel),'analysis_value'].max()*1.08))
            ax.set_xticks([0,1,2.5,3.5],['First','Last','First','Last'],rotation=45,ha='right')
            ax.set_title('ABCDEFGH'[row*4+col]+('  Session '+str(col+1) if row==0 else ''),loc='left',fontweight='bold',fontsize=9); style(ax)
    fig.legend(handles=[Line2D([0],[0],color=GC[g],lw=2,label=('Extinction (n = 9)' if g=='extinction' else 'No extinction (n = 8)')) for g in ['extinction','no_extinction']],loc='upper center',ncol=2,frameon=False)
    fig.subplots_adjust(left=.085,right=.99,top=.88,bottom=.11,wspace=.13,hspace=.30)
    finish(fig,'S2','Distinguishes within-session early-to-late changes from differences between successive extinction sessions.')

def vocal_summaries():
    d=read(B54/'INVESTIGATOR_INDIVIDUAL_SUMMARIES.csv')
    d=d.loc[d.study.astype(str).eq('2')&d.variable.isin(['22kHz_duration','50kHz_count'])].copy()
    data('Figure_S3',d[['study','phase','variable','subject_id','group','value','source_sha256','sheet','cell']])
    assert len(d)==306
    fig,axes=plt.subplots(2,2,figsize=(8.4,6.0),sharex=True,sharey='row')
    for col,group in enumerate(['extinction','no_extinction']):
        for row,var in enumerate(['22kHz_duration','50kHz_count']):
            ax=axes[row,col]; q=d.loc[d.group.eq(group)&d.variable.eq(var)].pivot(index='subject_id',columns='phase',values='value')[PHASES]
            assert q.notna().all().all()
            for v in q.to_numpy(): ax.plot(range(9),v,color=GC[group],alpha=.25,lw=.65,marker='o',ms=2.2)
            ax.plot(range(9),q.mean().to_numpy(),color=GC[group],lw=2.3,marker='o',ms=4)
            ax.set_title('ABCD'[row*2+col]+'  '+('Extinction (n = 9)' if group=='extinction' else 'No extinction (n = 8)'),loc='left',fontweight='bold')
            if col==0: ax.set_ylabel('22-kHz duration (s)' if row==0 else '50-kHz event count')
            ymax=d.loc[d.variable.eq(var),'value'].max(); ax.set_ylim(-ymax*.02,ymax*1.07)
            ax.set_xticks(range(9),TICKS,rotation=45,ha='right'); style(ax)
    fig.subplots_adjust(left=.10,right=.985,top=.94,bottom=.12,hspace=.25,wspace=.10)
    finish(fig,'S3','Retains full investigator-scored vocal observations, with duration and count units distinct and no inference of a common exposure rate.')

if __name__=='__main__':
    import argparse
    parser=argparse.ArgumentParser();parser.add_argument('--output',type=Path,required=True)
    OUT=parser.parse_args().output
    OUT.mkdir(parents=True,exist_ok=False)
    (OUT/'figures').mkdir();(OUT/'source_data').mkdir()
    plt.rcParams.update({'font.family':'DejaVu Sans','font.size':8.5,'axes.titlesize':9.5,
        'axes.labelsize':8.5,'xtick.labelsize':8,'ytick.labelsize':8,'axes.spines.top':False,
        'axes.spines.right':False,'pdf.fonttype':42,'ps.fonttype':42,'savefig.facecolor':'white'})
    design();study1();study2();vocal_summaries()
    for rel,digest in READS.items():assert sha(ROOT/rel)==digest
    (OUT/'FIGURE_BUILD_RECORD.json').write_text(json.dumps({'figures':FIGURES,
        'source_data_row_counts':COUNTS,'input_identities':READS,'new_model_fitting':False},indent=2)+'\n')
```
