## Supplementary material for "Multimodal temporal modeling of behavioral reorganization across threat learning and extinction in rats": Source code 1: Additional outcome analyses, exact inputs and complete results: raw_stats.py

```
"""Shared input identities and statistics for current raw behavioral comparisons."""
from pathlib import Path
import hashlib
import itertools
import json
import math
from functools import lru_cache
import numpy as np
import pandas as pd
from scipy.stats import rankdata

HERE=Path(__file__).resolve().parent
REV=HERE.parent
ROOT=REV.parent.parent
B25=REV/'batch25_session_admission_20261021'
B31=REV/'batch31_session_windows_and_clocks_20261022'
B35=REV/'batch35_local_revision_completion_20261023'
B51=REV/'batch51_investigator_export_recovery_20261027'
B58=REV/'batch58_retained_retrieval_capture_20261027'
PHASES=['learning','retrieval','extinction1','LTM1','renewal','extinction2','extinction3','extinction4','LTM2']
CHANNELS=['freezing_pct','physical_presses_per_min']
READS={}


def sha(path):
    with Path(path).open('rb') as f:return hashlib.file_digest(f,'sha256').hexdigest()


def register(path):
    path=Path(path).resolve()
    READS[str(path)]=dict(path=str(path),sha256=sha(path))
    return path


def read(path):
    return pd.read_csv(register(path),float_precision='round_trip',keep_default_na=False)


def clean(v):
    if isinstance(v,dict):return {k:clean(x) for k,x in v.items()}
    if isinstance(v,(list,tuple,np.ndarray)):return [clean(x) for x in v]
    if isinstance(v,(np.floating,np.integer,np.bool_)):return clean(v.item())
    if isinstance(v,float) and not np.isfinite(v):return None
    return v


def save(path,obj):
    Path(path).write_text(json.dumps(clean(obj),ensure_ascii=False,allow_nan=False,indent=2)+'\n',encoding='utf-8')


def write(name,rows):
    pd.DataFrame(rows).to_csv(HERE/name,index=False,encoding='utf-8-sig',lineterminator='\n',float_format='%.17g')


def check_lock():
    for r in json.loads((HERE/'INPUT_LOCK.json').read_text())['files']:
        assert sha(r['path'])==r['sha256'],r['path']


def holm(values):
    p=np.where(np.isfinite(values),values,1.0)
    order=np.argsort(p,kind='stable');out=np.empty_like(p)
    out[order]=np.minimum(1,np.maximum.accumulate(p[order]*(len(p)-np.arange(len(p)))))
    return out


@lru_cache(maxsize=32)
def group_masks(blocks,groups):
    blocksets=[np.flatnonzero(np.asarray(blocks)==b) for b in sorted(set(blocks))]
    options=[list(itertools.combinations(idx,int(np.asarray(groups)[idx].sum()))) for idx in blocksets]
    out=np.zeros((math.prod(len(x) for x in options),len(blocks)),dtype=bool)
    for i,parts in enumerate(itertools.product(*options)):
        out[i,[j for part in parts for j in part]]=True
    return out


def group_test(values,groups,blocks):
    values=np.asarray(values,float);groups=np.asarray(groups,bool)
    if groups.sum()<3 or (~groups).sum()<3:return dict(status='insufficient_animals',p=np.nan,permutations=0)
    masks=group_masks(tuple(blocks),tuple(groups.astype(int)))
    null=masks@values/groups.sum()-(~masks)@values/(~groups).sum()
    obs=float(values[groups].mean()-values[~groups].mean())
    extreme=int(np.sum(np.abs(null)>=abs(obs)-1e-12))
    return dict(status='estimable',difference=obs,p=extreme/len(null),extreme=extreme,permutations=len(null))


def sign_test(values):
    values=np.asarray(values,float)
    if len(values)<3:return dict(status='insufficient_pairs',p=np.nan,permutations=0)
    signs=np.array(list(itertools.product([-1,1],repeat=len(values))),dtype=np.int8)
    obs=values.mean();null=signs@values/len(values)
    extreme=int(np.sum(np.abs(null)>=abs(obs)-1e-12))
    return dict(status='estimable',difference=float(obs),p=extreme/len(null),extreme=extreme,permutations=len(null))


@lru_cache(maxsize=16)
def permutations(blocks):
    index=[np.flatnonzero(np.asarray(blocks)==b) for b in sorted(set(blocks))]
    opts=[list(itertools.permutations(x)) for x in index]
    result=np.empty((math.prod(len(x) for x in opts),len(blocks)),dtype=np.int16)
    for i,parts in enumerate(itertools.product(*opts)):
        for target,source in zip(index,parts):result[i,target]=source
    return result


def correlation_test(x,y,blocks):
    if len(x)<5:return dict(status='insufficient_pairs',p=np.nan,permutations=0)
    a=rankdata(x);b=rankdata(y);a-=a.mean();b-=b.mean()
    den=np.linalg.norm(a)*np.linalg.norm(b)
    if den==0:return dict(status='constant_measure',rho=np.nan,p=np.nan,permutations=0)
    obs=float(a@b/den);perm=permutations(tuple(blocks));null=b[perm]@a/den
    extreme=int(np.sum(np.abs(null)>=abs(obs)-1e-12))
    return dict(status='estimable',rho=obs,p=extreme/len(null),extreme=extreme,permutations=len(null))
```
