## Supplementary material for "Multimodal temporal modeling of behavioral reorganization across threat learning and extinction in rats": Source code 1: Additional outcome analyses, exact inputs and complete results: rebuild_observations.py

```
"""Recount physical inputs and curated call onsets under explicit source and clock policies."""
import argparse
from functools import lru_cache
import json
from pathlib import Path

import numpy as np
import pandas as pd
from gsn_parser import parse_native

ROOT = Path(__file__).resolve().parents[1]
CURATED = ROOT / 'source/curated'
CH = ['usv22_call_count_5s', 'usv50_call_count_5s', 'leverpress_count_5s', 'freezing_pct_5s']
KEY = ['session_id', 'bin_start_s', 'bin_end_s']


def read(path):
    return pd.read_csv(path, low_memory=False, float_precision='round_trip', dtype={'study': str, 'band': str})


def yes(series):
    return series.fillna(False).astype(str).str.lower().eq('true')


def write(path, data):
    data.to_csv(path, index=False, float_format='%.17g', lineterminator='\n', compression={'method': 'gzip', 'mtime': 0})


def init_sources():
    one = read(CURATED / 'study1_freezing.csv.gz')
    two = read(CURATED / 'study2_freezing.csv.gz')
    two = two[two.score_variant.eq('investigator_reference')]
    freeze = pd.concat([one[KEY + ['freezing_pct', 'source_sha256']], two[KEY + ['freezing_pct', 'source_sha256']]], ignore_index=True)
    assert not freeze.duplicated(KEY).any()
    freeze = freeze.set_index(KEY)
    events = read(CURATED / 'study1_vocal_events.csv.gz')
    events = events[yes(events.retained_onset)]
    onsets_one = {key: np.sort(q.audio_begin_s.to_numpy(float)) for key, q in events.groupby('version_id')}
    versions = read(CURATED / 'study1_vocal_versions.csv').set_index('version_id')
    selected = read(CURATED / 'study1_vocal_selection.csv').set_index(['session_id', 'band'])
    events = read(CURATED / 'study2_vocal_events.csv.gz')
    events = events[yes(events.include_in_author_onset_branch)]
    onsets_two = {key: np.sort(q.begin_s.to_numpy(float)) for key, q in events.groupby(['audio_relative', 'band'])}
    overlay = json.loads((CURATED / 'recovered_native_version.json').read_text())
    assert (overlay['audio_relative'], overlay['band']) not in onsets_two
    onsets_two[overlay['audio_relative'], overlay['band']] = np.sort(np.asarray(overlay['begin_s']))
    channels = read(CURATED / 'study2_channel_sources.csv').set_index(['audio_relative', 'band'])
    channels.loc[(overlay['audio_relative'], overlay['band']), 'native_mat_sha256'] = overlay['native_mat_sha256']
    channels.loc[(overlay['audio_relative'], overlay['band']), 'B50_native_or_reported_onset_available'] = True
    zero_one = read(CURATED / 'study1_summary_zero_windows.csv')
    zero_two = read(CURATED / 'study2_summary_zero_windows.csv')
    zero_two = zero_two[zero_two.status.eq('investigator_reported_zero_in_analysis_window_only')]
    zero_two = zero_two.rename(columns={'FF_start_s': 'start_s', 'FF_end_s': 'end_s'})
    zeros = pd.concat([zero_one[['session_id', 'band', 'start_s', 'end_s']],
                       zero_two[['session_id', 'band', 'start_s', 'end_s']],
                       read(CURATED / 'restored_retrieval_zero_windows.csv')[['session_id', 'band', 'start_s', 'end_s']]], ignore_index=True)
    controller = {row['session_id']: row for row in json.loads((ROOT / 'source/CONTROLLER_REGISTRY.json').read_text())}
    return freeze, onsets_one, versions, selected, onsets_two, channels, zeros, controller


@lru_cache(maxsize=300)
def controller_events(package_path):
    parsed = parse_native((ROOT / package_path).read_bytes())
    events = np.asarray([row['elapsed_ms'] * 1000 for row in parsed['events']
                         if row['event_type'] == 'Input' and row['event_label'] == 'On1A4'], dtype=np.int64)
    return events, int(parsed['events'][-1]['elapsed_ms']) * 1000


def rebuild(template, sources, annotation_only=False):
    freeze, onset_one, versions, selected, onset_two, channels, zeros, controllers = sources
    result = template.copy()
    frozen = freeze.reindex(pd.MultiIndex.from_frame(template[KEY]))
    np.testing.assert_allclose(template.freezing_pct_5s.to_numpy(), frozen.freezing_pct.to_numpy(), rtol=0, atol=0, equal_nan=True)
    if 'freezing_source_sha256' in template:
        assert np.array_equal(template.freezing_source_sha256.fillna('').to_numpy(), frozen.source_sha256.fillna('').to_numpy())
    result['freezing_pct_5s'] = frozen.freezing_pct.to_numpy()
    for sid, q in template.groupby('session_id', sort=False):
        index = q.index
        lo, hi = q.bin_start_s.to_numpy(float), q.bin_end_s.to_numpy(float)
        # Preserve missing controller coverage rather than treating it as no pressing.
        physical = np.full(len(q), np.nan)
        if sid in controllers:
            events, end_us = controller_events(controllers[sid]['package_path'])
            origin = q.get('GS_origin_us', pd.Series(np.nan, index=q.index)).to_numpy(float)
            origin = np.where(np.isfinite(origin), origin, q.get('GS_origin_s', pd.Series(np.nan, index=q.index)).to_numpy(float) * 1e6)
            left = np.rint(origin + lo * 1e6); right = np.rint(origin + hi * 1e6)
            covered = np.isfinite(origin) & (left >= 0) & (right <= end_us)
            physical[covered] = np.searchsorted(events, right[covered], side='left') - np.searchsorted(events, left[covered], side='left')
        result.loc[index, 'leverpress_count_5s'] = physical
        for band in ['22', '50']:
            count = np.full(len(q), np.nan)
            if q.study.iloc[0] != '2':
                key = sid, band
                if key in selected.index:
                    version = selected.loc[key].reference_version_id
                    info = versions.loc[version]
                    lead = q['usv' + band + '_audio_lead_s'].to_numpy(float)
                    left, right = lo + lead, hi + lead
                    within = np.isfinite(lead) & (left >= 0) & (right <= float(info.audio_duration_s) + 1e-8)
                    times = onset_one.get(version, np.empty(0))
                    count[within] = np.searchsorted(times, right[within], side='left') - np.searchsorted(times, left[within], side='left')
            else:
                relatives = q.audio_relative.dropna().unique()
                assert len(relatives) <= 1
                if len(relatives) and (relatives[0], band) in channels.index:
                    rel = relatives[0]; info = channels.loc[rel, band]
                    scale = q.audio_scale.to_numpy(float); intercept = q.audio_intercept_s.to_numpy(float)
                    left, right = (lo - intercept) / scale, (hi - intercept) / scale
                    within = np.isfinite(scale) & (scale > 0) & np.isfinite(intercept) & (left >= -1e-8) & (right <= float(info.audio_duration_s) + 1e-8)
                    available = str(info.B50_native_or_reported_onset_available).lower() == 'true'
                    native = isinstance(info.native_mat_sha256, str) and bool(info.native_mat_sha256)
                    if available and (native or not annotation_only):
                        times = onset_two.get((rel, band), np.empty(0))
                        count[within] = np.searchsorted(times, right[within], side='left') - np.searchsorted(times, left[within], side='left')
            if not annotation_only:
                matched = zeros[zeros.session_id.eq(sid) & zeros.band.eq(band)]
                bounded = np.zeros(len(q), dtype=bool)
                for row in matched.itertuples(index=False):
                    bounded |= (lo >= row.start_s) & (hi <= row.end_s)
                summary_priority = q.source_priority.iloc[0] == 'investigator_summary_priority'
                count[bounded & (summary_priority | ~np.isfinite(count))] = 0
            result.loc[index, 'usv' + band + '_call_count_5s'] = count
    return result


def canonical(data):
    data = data[data[CH].notna().all(axis=1)].copy()
    data = data.sort_values(['study', 'animal_key', 'session_id', 'bin_start_s']).reset_index(drop=True)
    split = data.session_id.ne(data.session_id.shift()) | data.bin_start_s.ne(data.bin_end_s.shift())
    data['sequence_id'] = 'seq' + split.cumsum().astype(str).str.zfill(5)
    return data


def main():
    parser = argparse.ArgumentParser(); parser.add_argument('--output', required=True, type=Path)
    args = parser.parse_args(); args.output.mkdir(parents=True, exist_ok=False)
    sources = init_sources(); checks = []
    for priority in ['investigator_summary', 'retained_annotation']:
        timeline = ROOT / 'source/window_timelines' / (priority + '__operator_reference_PARTIAL.csv.gz')
        template = read(timeline); actual = rebuild(template, sources)
        for column in CH:
            np.testing.assert_allclose(actual[column], template[column], rtol=0, atol=0, equal_nan=True, err_msg=priority + ':' + column)
        complete = canonical(actual)
        expected = read(ROOT / 'data/analysis_ready' / (priority + '__operator_reference.csv.gz'))
        assert complete[KEY].equals(expected[KEY])
        np.testing.assert_array_equal(complete[CH].to_numpy(), expected[CH].to_numpy())
        assert complete.sequence_id.tolist() == expected.sequence_id.tolist()
        assert len(complete) == 45300 and complete.animal_key.nunique() == 29 and complete.session_id.nunique() == 208
        write(args.output / (priority + '__rebuilt.csv.gz'), complete[expected.columns])
        checks.append({'priority': priority, 'scored_timeline_windows': len(template), 'complete_windows': len(complete),
                       'four_channels_recomputed': True, 'missingness_matches': True})
    # The annotation-only view uses the historically retained annotation fields and never a reported zero.
    expected = read(ROOT / 'data/observations/event_annotation_only__operator_reference.csv.gz')
    actual = rebuild(expected, sources, True)
    np.testing.assert_array_equal(actual[CH].to_numpy(), expected[CH].to_numpy())
    assert len(expected) == 29130
    additional = []
    for source in sorted((ROOT / 'data/observations').glob('*.csv.gz')):
        if source.name.endswith('__operator_reference.csv.gz'):
            continue
        expected = read(source)
        actual = rebuild(expected, sources)
        np.testing.assert_array_equal(actual[CH].to_numpy(), expected[CH].to_numpy())
        additional.append({'dataset': source.name, 'windows': len(expected), 'four_channels_and_missingness_match': True})
    status = {'all_pass': True, 'primary_matrices': checks, 'annotation_only_rows': 29130,
              'additional_source_clock_matrices': additional,
              'source_controller_files_reparsed': controller_events.cache_info().currsize,
              'scoring_scope': 'Retained exported freezing scores, not fresh video scoring.',
              'clock_scope': 'Declared operator, source and acoustic estimates; no new synchronization measurement.'}
    (args.output / 'VERIFICATION.json').write_text(json.dumps(status, indent=2) + '\n')
    print(json.dumps(status), flush=True)


if __name__ == '__main__':
    main()
```
