## Supplementary material for "Multimodal temporal modeling of behavioral reorganization across threat learning and extinction in rats": Source code 1: Additional outcome analyses, exact inputs and complete results: replay_acoustics.py

```
"""Recompute split-sample acoustic corroboration from retained signal envelopes."""
import argparse
import json
from pathlib import Path
import numpy as np
from statsmodels.stats.multitest import multipletests
from gsn_parser import parse_native
from replay_models import load

ROOT = Path(__file__).resolve().parents[1]


def main():
    parser = argparse.ArgumentParser(); parser.add_argument('--output', type=Path, required=True)
    args = parser.parse_args(); args.output.mkdir(parents=True, exist_ok=False)
    base = ROOT / 'source/acoustic_envelopes'
    report = json.loads((base / 'FEEDER_BATCH_RESULT.json').read_text())
    registry = {r['session_id']: r for r in json.loads((ROOT / 'source/CONTROLLER_REGISTRY.json').read_text())}
    targets = []; tests = 0
    for i, record in enumerate(report['cases']):
        case = record['case']
        parsed = parse_native((ROOT / registry[case['session_id']]['package_path']).read_bytes())
        commands = np.asarray([e['elapsed_ms'] / 1000 - case['GS_origin_s'] for e in parsed['events']
                               if e['event_type'] == 'Entry' and e['event_label'] == 'give food'])
        extent = min(case['FF_duration_s'], case['WAV_duration_s'])
        commands = commands[(commands > 35) & (commands < extent - 35)]
        np.testing.assert_array_equal(commands, case['food_FF_s'])
        if not record['estimable']:
            assert len(commands) < 6; continue
        a = load(base / f'case{i:02d}.npz')
        train, test = commands[:len(commands) // 2], commands[len(commands) // 2:]
        objective = np.mean(np.interp(train[:, None] + a['offsets'][None, :], a['time_s'], a['next100ms_contrast']), axis=0)
        np.testing.assert_array_equal(objective, a['training_objective'])
        lead = float(a['offsets'][np.argmax(objective)])
        assert lead == record['estimated_audio_lead_s']
        observed = float(np.mean(np.interp(test + lead, a['time_s'], a['next100ms_contrast'])))
        assert observed == record['heldout_mean_contrast']
        rng = np.random.default_rng(124000 + i)
        null = np.mean(np.interp(test[:, None] + lead + rng.uniform(-30, 30, (len(test), 10000)), a['time_s'], a['next100ms_contrast']), axis=0)
        np.testing.assert_array_equal(null, a['heldout_jitter_null'])
        p = float((1 + np.count_nonzero(null >= observed)) / 10001)
        assert p == record['heldout_local_jitter_p']
        if case['kind'] == 'cue_free_target':
            targets.append((record, p))
        else:
            assert lead - case['known_audio_lead_s'] == record['control_error_s']
        tests += 1
    adjusted = multipletests([p for _, p in targets], method='fdr_bh')[1]
    for (record, _), q in zip(targets, adjusted):
        assert q == record['target_family_BH_q']
    assert len(report['cases']) == 44 and len(targets) == 21 and (adjusted < .05).sum() == 20
    proof = {'all_pass': True, 'controller_records_reparsed': 44, 'acoustic_tests_recomputed': tests,
             'cue_free_tests': 21, 'cue_free_BH_matches': 20, 'underpowered_targets_retained': 11,
             'reference_control_discrepancy_median_s': float(np.median(report['control_errors_s'])),
             'signal_scope': 'Retained signal envelopes; original PCM spot-check identities are archived separately, not re-read from WAVs by this command.',
             'audio_video_synchronization_or_consumption_validated': False}
    (args.output / 'VERIFICATION.json').write_text(json.dumps(proof, indent=2) + '\n')
    print(json.dumps(proof), flush=True)


if __name__ == '__main__':
    main()
```
