## Supplementary material for "Multimodal temporal modeling of behavioral reorganization across threat learning and extinction in rats": Source code 1: Additional outcome analyses, exact inputs and complete results: replay_clocks.py

```
"""Recount and project every declared cue-free timing stress scenario."""
import os
for key in ['OMP_NUM_THREADS', 'OPENBLAS_NUM_THREADS', 'MKL_NUM_THREADS', 'NUMEXPR_NUM_THREADS']:
    os.environ[key] = '1'
import argparse
import json
from pathlib import Path

import numpy as np
import pandas as pd

from rebuild_observations import init_sources, rebuild, canonical
from replay_models import inputs, load, read, infer, CH
from replay_statistics import close
import model_core

ROOT = Path(__file__).resolve().parents[1]


def main():
    parser = argparse.ArgumentParser(); parser.add_argument('--output', type=Path, required=True)
    args = parser.parse_args(); args.output.mkdir(parents=True, exist_ok=False)
    clocks = read(ROOT / 'source/curated/cuefree_scenarios.csv')
    sessions = set(clocks.session_id); assert len(sessions) == 32
    maps = read(ROOT / 'source/curated/feeder_clock_mappings.csv')
    maps = maps[maps.priority.eq('investigator_summary') & maps.scenario.eq('control_median')].set_index('session_id')
    assert len(maps) == 20
    frozen = read(ROOT / 'results/clock_projection/SESSION_FRACTIONS_ALL_CLOCK_SCENARIOS.csv.gz')
    sources = init_sources()
    registry = json.loads((ROOT / 'fits/RESTART_REGISTRY.json').read_text())
    outputs = []; projections = 0
    for priority in ['investigator_summary', 'retained_annotation']:
        original = read(ROOT / 'source/window_timelines' / (priority + '__operator_reference_PARTIAL.csv.gz'))
        original = original[original.session_id.isin(sessions)].copy().reset_index(drop=True)
        origins = original.groupby('session_id', sort=False).apply(
            lambda q: float(q.GS_origin_us.dropna().iloc[0]) / 1e6 if q.GS_origin_us.notna().any() else float(q.GS_origin_s.dropna().iloc[0]), include_groups=False).to_dict()
        for model_clock in ['operator_reference', 'feeder_control_median']:
            pipeline = priority + '__' + model_clock; cid = pipeline + '__K4__v0.1'
            entry = next(r for r in registry if r['kind'] == 'gaussian_full' and r['pipeline'] == pipeline and r['K'] == 4 and r['selected'])
            arrays = load(ROOT / entry['endpoint'])
            _, mean, scale = inputs(pipeline, -1)
            model = model_core.reconstruct(arrays)
            groups = frozen[frozen.candidate_id.eq(cid)].groupby(['scenario', 'correction_s', 'manual_GS_shift_s'], sort=False)
            for (scenario, correction, shift), expected in groups:
                leads = clocks[clocks.scenario.eq('lead3s' if scenario.startswith('manual_GS_shift') else scenario)].set_index('session_id').audio_lead_s.to_dict()
                assert set(leads) == sessions
                template = original.copy()
                template['audio_scale'] = 1.
                template['audio_intercept_s'] = -template.session_id.map(leads)
                current = dict(origins)
                for sid in sessions:
                    if model_clock == 'feeder_control_median' and sid in maps.index:
                        current[sid] = origins[sid] - maps.loc[sid].feeder_relative_lead_s + correction + leads[sid]
                    else:
                        current[sid] += shift
                template['GS_origin_us'] = template.session_id.map(current) * 1e6
                reconstructed = canonical(rebuild(template, sources))
                assert reconstructed.session_id.nunique() == 32
                lengths = reconstructed.groupby('sequence_id', sort=False).size().to_numpy()
                le = model_core.mass_emissions(reconstructed[CH].to_numpy(float), model, mean, scale)
                _, path, post = infer(le, arrays, lengths)
                close(post.sum(1), np.ones(len(post)), 1e-9)
                reconstructed['state'] = path
                for state in range(4):
                    reconstructed[f'posterior{state}'] = post[:, state]
                by_session = dict(tuple(reconstructed.groupby('session_id', sort=False)))
                windows = read(ROOT / 'results/phase/RAW_PHASE_WINDOWS.csv')
                windows = windows[windows.scenario.eq('operator') & windows.session_id.isin(sessions)].set_index(['session_id', 'window'])
                for (sid, window), q in expected.groupby(['session_id', 'window'], sort=False):
                    row = windows.loc[(sid, window)]
                    data = by_session[sid]
                    data = data[data.bin_start_s.ge(row.start_s) & data.bin_end_s.le(row.end_s)]
                    coverage = len(data) * 5 / (row.end_s - row.start_s)
                    for record in q.itertuples(index=False):
                        assert len(data) == record.observed_bins and record.supported_95 == (coverage >= .95)
                        fraction = data[f'posterior{record.state}'].mean()
                        hard = data.state.eq(record.state).mean() if len(data) else np.nan
                        close([coverage, fraction, hard], [record.coverage_fraction, record.posterior_fraction, record.hard_fraction], 1e-10)
                        outputs.append(dict(candidate_id=cid, scenario=scenario, correction_s=correction, manual_GS_shift_s=shift,
                            session_id=sid, phase=record.phase, window=window, state=record.state,
                            observed_bins=len(data), coverage_fraction=coverage, supported_95=coverage >= .95,
                            posterior_fraction=fraction, hard_fraction=hard))
                projections += 1
            print('Clock projections match:', cid, flush=True)
    actual = pd.DataFrame(outputs)
    assert projections == 900 and len(actual) == len(frozen)
    ranges = read(ROOT / 'results/clock_projection/TASK_FRACTION_STRESS_RANGES.csv')
    for record in ranges.itertuples(index=False):
        q = actual[actual.window.eq('task') & actual.candidate_id.eq(record.candidate_id) & actual.phase.eq(record.phase) &
                   actual.state.eq(record.state) & actual.supported_95]
        averages = q.groupby(['scenario', 'correction_s', 'manual_GS_shift_s']).posterior_fraction.mean()
        close([averages.min(), averages.max()], [record.fraction_mean_min, record.fraction_mean_max], 1e-10)
        assert len(averages) == record.stress_realizations and record.range_is_not_confidence_interval
    actual.to_csv(args.output / 'RECOMPUTED_CLOCK_FRACTIONS.csv.gz', index=False, float_format='%.17g', lineterminator='\n',
                  compression={'method': 'gzip', 'mtime': 0})
    proof = {'all_pass': True, 'fixed_model_scenarios': projections, 'cue_free_acquisitions_every_scenario': 32,
             'session_window_state_records': len(actual), 'source_counts_rebuilt': True, 'probabilities_recomputed': True,
             'stress_ranges_matched': len(ranges), 'precise_synchronization_claimed': False,
             'offset_grid_is_a_calibrated_distribution': False}
    (args.output / 'VERIFICATION.json').write_text(json.dumps(proof, indent=2) + '\n')
    print(json.dumps(proof), flush=True)


if __name__ == '__main__':
    main()
```
