## Supplementary material for "Multimodal temporal modeling of behavioral reorganization across threat learning and extinction in rats": Source code 1: Additional outcome analyses, exact inputs and complete results: replay_derived.py

```
"""Bind article summaries and complete transition tables to retained endpoints."""
import os
for key in ['OMP_NUM_THREADS', 'OPENBLAS_NUM_THREADS', 'MKL_NUM_THREADS', 'NUMEXPR_NUM_THREADS']:
    os.environ[key] = '1'
import argparse
import json
from pathlib import Path

import numpy as np
import pandas as pd

from replay_models import read, load, inputs, CH
from replay_statistics import decoded, close

ROOT = Path(__file__).resolve().parents[1]
RESULTS = ROOT / 'results'


def main():
    parser = argparse.ArgumentParser()
    parser.add_argument('--output', type=Path, required=True)
    parser.add_argument('--model-output', type=Path)
    args = parser.parse_args(); args.output.mkdir(parents=True, exist_ok=False)
    registry = json.loads((ROOT / 'fits/RESTART_REGISTRY.json').read_text())
    transition_rows = []; selected_views = 0
    for item in registry:
        if not item.get('selected') or item['kind'] not in ['gaussian_full', 'count_full']:
            continue
        arrays = load(ROOT / item['endpoint'])
        if item['kind'] == 'count_full':
            cid = item['pipeline']; k = 4
            data = read(RESULTS / 'count_comparison/selected' / cid / 'DECODED_PATHS_AND_POSTERIORS.csv.gz')
            names = [('count', 'path', 'posterior')]
            state_column = 'count_state'
        else:
            cid = item['pipeline'] + '__K' + str(item['K']) + '__v0.1'; k = item['K']
            data = decoded(cid)
            names = [('point', 'point_path', 'point_posterior'), ('mass', 'mass_path', 'mass_posterior')]
            state_column = 'mass_state'
        expected = inputs(item['pipeline'], -1)[0]['train']['frame']
        np.testing.assert_array_equal(data[CH].to_numpy(), expected[CH].to_numpy())
        assert data.session_id.tolist() == expected.session_id.tolist()
        close(data.bin_start_s, expected.bin_start_s)
        for prefix, path_key, posterior_key in names:
            if prefix == 'count':
                # The count view retains one hard path and one posterior matrix.
                col = 'state' if 'state' in data else ('count_state' if 'count_state' in data else 'mass_state')
                columns = [next(c for c in [f'posterior_state{s}', f'count_posterior_state{s}', f'mass_posterior_state{s}'] if c in data) for s in range(k)]
            else:
                col = prefix + '_state'; columns = [f'{prefix}_posterior_state{s}' for s in range(k)]
            np.testing.assert_array_equal(data[col], arrays[path_key])
            close(data[columns].to_numpy(), arrays[posterior_key], 1e-11)
            if prefix == 'mass':
                source = 'configuration_feeder' if 'feeder' in cid else ('configuration_k8' if k == 8 else 'configuration_k4')
                sig = read(RESULTS / source / 'RAW_STATE_SIGNATURES.csv')
                sig = sig[sig.candidate_id.eq(cid) & sig.decoding.eq('mass')].set_index('raw_state')
                for state in range(k):
                    q = data[data[col].eq(state)]
                    assert len(q) == sig.loc[state, 'hard_bins']
                    close(q[CH].mean().to_numpy(float), sig.loc[state, ['empirical_mean_' + c for c in CH]].to_numpy(float))
        selected_views += 1
        if item['kind'] != 'gaussian_full':
            continue
        for keys, q in data.groupby(['study', 'phase', 'group'], sort=True, dropna=False):
            matrix = np.zeros((k, k), dtype=int)
            for _, sequence in q.groupby('sequence_id', sort=False):
                path = sequence.mass_state.to_numpy(int)
                if len(path) > 1:
                    np.add.at(matrix, (path[:-1], path[1:]), 1)
            for first in range(k):
                for last in range(k):
                    transition_rows.append({'candidate_id': cid, 'study': keys[0], 'phase': keys[1], 'group': keys[2],
                        'decoding': 'count_mass', 'from_state': first, 'to_state': last, 'count': int(matrix[first, last]),
                        'outgoing_total': int(matrix[first].sum()),
                        'row_probability': matrix[first, last] / matrix[first].sum() if matrix[first].sum() else np.nan,
                        'includes_self_transitions': True, 'no_cross_sequence_transition': True})
    pd.DataFrame(transition_rows).to_csv(args.output / 'GROUP_PHASE_STUDY_TRANSITIONS.csv', index=False, float_format='%.17g', lineterminator='\n')
    base = RESULTS / 'gaussian_cv'
    sequences = read(base / 'SEQUENCE_OUT_OF_FOLD_SCORES.csv')
    animals = read(base / 'ANIMAL_OUT_OF_FOLD_SCORES.csv')
    ranking = read(base / 'COMPLETE_CANDIDATE_RANKING.csv')
    for row in animals.itertuples(index=False):
        q = sequences[sequences.pipeline.eq(row.pipeline) & sequences.family.eq(row.family) & sequences.K.eq(row.K) &
                      np.isclose(sequences.floor, row.floor) & sequences.animal_key.eq(row.animal_key)]
        close(q.LL.sum(), row.LL); assert q.bins.sum() == row.bins
        close(q.LL.sum() / q.bins.sum(), row.score_per_bin)
        phase = q.groupby('phase').agg(LL=('LL', 'sum'), bins=('bins', 'sum'))
        close((phase.LL / phase.bins).mean(), row.equal_phase_score)
    for row in ranking.itertuples(index=False):
        q = animals[animals.pipeline.eq(row.pipeline) & animals.family.eq(row.family) & animals.K.eq(row.K) & np.isclose(animals.floor, row.floor)]
        if row.complete_candidate:
            assert len(q) == row.animals
            close(q.score_per_bin.mean(), row.animal_mean)
            close(q.score_per_bin.std(ddof=1) / np.sqrt(len(q)), row.descriptive_SE)
            close(q.LL.sum() / q.bins.sum(), row.bin_weighted_mean)
    for row in read(base / 'DESCRIPTIVE_GRID_CHOICES.csv').itertuples(index=False):
        q = ranking[ranking.pipeline.eq(row.pipeline) & ranking.family.eq(row.family) & ranking.complete_candidate]
        best = q.sort_values(['animal_mean', 'K', 'floor'], ascending=[False, True, False]).iloc[0]
        assert best.K == row.best_K_among_complete_tested_candidates
        one_se = q[q.animal_mean.ge(best.animal_mean - best.descriptive_SE)]
        selected = one_se.sort_values(['K', 'floor', 'animal_mean'], ascending=[True, False, False]).iloc[0]
        assert selected.K == row.one_SE_K and selected.floor == row.one_SE_floor
    for row in read(base / 'MATCHED_K4_TEMPORAL_COMPARISONS.csv').itertuples(index=False):
        q = animals[animals.pipeline.eq(row.pipeline) & animals.K.eq(4) & np.isclose(animals.floor, row.floor)]
        pivot = q.pivot(index='animal_key', columns='family', values='score_per_bin')
        delta = pivot.temporal_HMM - pivot.independent_mixture
        close(delta.mean(), row.paired_mean_gain); assert delta.gt(0).sum() == row.animals_with_gain
        cohort = pivot.index.to_series().str.split(':').str[0].to_numpy(); rng = np.random.default_rng(123002)
        index = np.empty((10000, len(pivot)), int)
        for group in np.unique(cohort):
            positions = np.flatnonzero(cohort == group)
            index[:, positions] = rng.choice(positions, (10000, len(positions)), replace=True)
        close(np.quantile(delta.to_numpy()[index].mean(axis=1), [.025, .975]), [row.descriptive_bootstrap_2p5, row.descriptive_bootstrap_97p5])
    count = read(RESULTS / 'count_comparison/COUNT_SEQUENCE_CV_SCORES.csv')
    count_animals = read(RESULTS / 'count_comparison/COUNT_ANIMAL_CV_SCORES.csv')
    for row in count_animals.itertuples(index=False):
        q = count[count.pipeline.eq(row.pipeline) & count.animal_key.eq(row.animal_key)]
        close(q.LL.sum() / q.bins.sum(), row.score_per_bin)
    linked = False
    if args.model_output:
        proof = json.loads((args.model_output / 'VERIFICATION.json').read_text())
        assert proof['all_pass'] and not proof['partial_run']
        regenerated = read(args.model_output / 'OUT_OF_FOLD_SEQUENCE_SCORES.csv')
        keys = ['pipeline', 'family', 'K', 'floor', 'fold', 'sequence_id', 'animal_key']
        for table, family in [(sequences, 'gaussian'), (count, 'count')]:
            q = regenerated[regenerated.kind.eq(family + '_cv')]
            if family == 'count':
                table = table.assign(family='count', K=4, floor=.1)
            a = table.sort_values(keys).reset_index(drop=True); b = q.sort_values(keys).reset_index(drop=True)
            assert len(a) == len(b) and a[keys].equals(b[keys])
            close(a.LL, b.LL, 2e-7); close(a.bins, b.bins)
        linked = True
    proof = {'all_pass': True, 'selected_decoded_views_bound_to_endpoints': selected_views,
             'Gaussian_CV_animal_aggregations': len(animals), 'ranked_candidates': len(ranking),
             'count_CV_animal_aggregations': len(count_animals), 'new_group_phase_transition_rows': len(transition_rows),
             'recomputed_endpoint_scores_linked': linked, 'transition_tables_are_descriptive': True}
    (args.output / 'VERIFICATION.json').write_text(json.dumps(proof, indent=2) + '\n')
    print(json.dumps(proof), flush=True)


if __name__ == '__main__':
    main()
```
