## Supplementary material for "Multimodal temporal modeling of behavioral reorganization across threat learning and extinction in rats": Source code 1: Additional outcome analyses, exact inputs and complete results: replay_measurements.py

```
"""Recompute Study 1 raw windows and the unchanged exact comparison families."""
import os
for key in ['OMP_NUM_THREADS', 'OPENBLAS_NUM_THREADS', 'MKL_NUM_THREADS', 'NUMEXPR_NUM_THREADS']:
    os.environ[key] = '1'
import argparse
import itertools
import json
from pathlib import Path

import numpy as np
import pandas as pd
from scipy.stats import permutation_test
from statsmodels.stats.multitest import multipletests

from rebuild_observations import controller_events
from replay_models import read
from replay_statistics import close

ROOT = Path(__file__).resolve().parents[1]
BASE = ROOT / 'source/legacy_plot_inputs/study1'


def tail(values, observed):
    values = np.asarray(values)
    tolerance = 32 * np.finfo(float).eps * max(1, abs(observed), max(abs(values)))
    return np.count_nonzero(abs(values) >= abs(observed) - tolerance) / values.size


def block_p(frame, column, paired=False):
    blocks = sorted(frame.code_block.unique())
    if paired:
        values = [sum(frame.loc[frame.code_block.eq(block), column]) for block in blocks]
        null = [np.dot(sign, values) / len(frame) for sign in itertools.product((-1, 1), repeat=len(blocks))]
        observed = frame[column].mean()
    else:
        n = frame.loc[frame.group.eq('shock'), 'code_block'].nunique()
        null = []
        for group in itertools.combinations(blocks, n):
            mask = frame.code_block.isin(group)
            null.append(frame.loc[mask, column].mean() - frame.loc[~mask, column].mean())
        observed = frame.loc[frame.group.eq('shock'), column].mean() - frame.loc[frame.group.eq('control'), column].mean()
    return tail(null, observed), len(null)


def main():
    parser = argparse.ArgumentParser(); parser.add_argument('--output', type=Path, required=True)
    args = parser.parse_args(); args.output.mkdir(parents=True, exist_ok=False)
    windows = read(BASE / 'SOURCE_WINDOW_OBSERVATIONS.csv')
    endpoints = read(BASE / 'INDIVIDUAL_ENDPOINTS.csv')
    freeze = read(ROOT / 'source/curated/study1_freezing.csv.gz')
    registry = {r['session_id']: r for r in json.loads((ROOT / 'source/CONTROLLER_REGISTRY.json').read_text())}
    for sid, rows in windows.groupby('session_id', sort=False):
        for row in rows.itertuples(index=False):
            if row.channel == 'freezing_pct':
                q = freeze[freeze.session_id.eq(sid) & freeze.bin_start_s.ge(row.start_s) & freeze.bin_end_s.le(row.end_s)]
                seconds = (q.bin_end_s - q.bin_start_s).sum()
                close(np.average(q.freezing_pct, weights=q.bin_end_s - q.bin_start_s), row.value)
                close([seconds, seconds / (row.end_s - row.start_s)], [row.observed_seconds, row.coverage])
            else:
                events, end = controller_events(registry[sid]['package_path'])
                events = events / 1e6; end /= 1e6
                lo, hi = max(0, row.source_origin_s + row.start_s), min(end, row.source_origin_s + row.end_s)
                count = np.searchsorted(events, hi, side='left') - np.searchsorted(events, lo, side='left')
                close([count, hi - lo, count * 60 / (hi - lo)], [row.event_count, row.observed_seconds, row.value])
    for row in endpoints.itertuples(index=False):
        q = windows[windows.session_id.eq(row.session_id) & windows.channel.eq(row.channel) &
                    windows.timing.isin([row.timing, 'not_applicable']) & windows.coverage.ge(.95)]
        value = q[q.window.isin(['whole', 'task'])].value.iloc[0]
        if row.endpoint == 'task_minus_baseline':
            value -= q[q.window.eq('baseline')].value.iloc[0]
        close(value, row.value)
    originals = endpoints[endpoints.original_or_repeat.eq('original')]
    pairs = read(BASE / 'PAIRED_DELAYED_OBSERVATIONS.csv')
    for row in pairs.itertuples(index=False):
        q = originals[originals.subject_id.eq(row.subject_id) & originals.timing.eq(row.timing) &
                      originals.channel.eq(row.channel) & originals.endpoint.eq(row.endpoint)].set_index('session_id')
        close([row.earlier_value, row.delayed_value, row.change],
              [q.loc[row.earlier_session].value, q.loc[row.delayed_session].value,
               q.loc[row.delayed_session].value - q.loc[row.earlier_session].value])
    total = 0
    for name, frame, column, keys, adjusted, size in [
        ('GROUP_COMPARISONS.csv', originals, 'value', ['timing', 'phase', 'channel', 'endpoint'], 'holm28', 28),
        ('BETWEEN_GROUP_DELAYED_CHANGE.csv', pairs, 'change', ['timing', 'comparison', 'channel', 'endpoint'], 'holm10', 10)]:
        table = read(BASE / name)
        for row in table.to_dict('records'):
            q = frame.loc[np.logical_and.reduce([frame[k].eq(row[k]) for k in keys])]
            a, b = [q.loc[q.group.eq(g), column].to_numpy() for g in ['shock', 'control']]
            result = permutation_test((a, b), lambda x, y: np.mean(x) - np.mean(y), n_resamples=np.inf, vectorized=False)
            bp, bn = block_p(q, column)
            close([result.statistic, tail(result.null_distribution, result.statistic), len(result.null_distribution), bp, bn],
                  [row['estimate'], row['p'], row['allocations'], row['block_sensitivity_p'], row['block_allocations']])
            total += 1
        for _, q in table.groupby('timing'):
            assert len(q) == size
            close(multipletests(q.p, method='holm')[1], q[adjusted])
    table = read(BASE / 'PAIRED_DELAYED_COMPARISONS.csv')
    for row in table.to_dict('records'):
        keys = ['timing', 'comparison', 'channel', 'endpoint', 'group']
        q = pairs.loc[np.logical_and.reduce([pairs[k].eq(row[k]) for k in keys])]
        values = q.change.to_numpy(); result = permutation_test((values,), np.mean, permutation_type='samples', n_resamples=np.inf, vectorized=False)
        bp, bn = block_p(q, 'change', True)
        close([values.mean(), tail(result.null_distribution, values.mean()), 2 ** len(values), bp, bn],
              [row['mean_change'], row['p'], row['sign_patterns'], row['block_sensitivity_p'], row['block_sign_patterns']])
        total += 1
    for _, q in table.groupby('timing'):
        assert len(q) == 20
        close(multipletests(q.p, method='holm')[1], q.holm20)
    proof = {'all_pass': True, 'Study1_raw_windows': len(windows), 'Study1_endpoints': len(endpoints),
             'Study1_exact_tests': total, 'Study1_unique_animals': windows.subject_id.nunique(),
             'Study1_delayed_tests_reuse_same_animals': True, 'fresh_video_scoring_claimed': False}
    (args.output / 'VERIFICATION.json').write_text(json.dumps(proof, indent=2) + '\n')
    print(json.dumps(proof), flush=True)


if __name__ == '__main__':
    main()
```
