## Supplementary material for "Multimodal temporal modeling of behavioral reorganization across threat learning and extinction in rats": Source code 1: Additional outcome analyses, exact inputs and complete results: replay_models.py

```
"""Recompute retained fits, gates and held-out scores without fitting a new model."""
import os
for key in ['OMP_NUM_THREADS', 'OPENBLAS_NUM_THREADS', 'MKL_NUM_THREADS', 'NUMEXPR_NUM_THREADS']:
    os.environ[key] = '1'
import argparse
from concurrent.futures import ProcessPoolExecutor, as_completed
from functools import lru_cache
import json
from pathlib import Path

import numpy as np
import pandas as pd
from hmmlearn import _hmmc
from scipy.special import logsumexp
from scipy.stats import norm, poisson
from sklearn.preprocessing import StandardScaler

import model_core as models
from independent_emissions import manual_emissions, compiled_scores, python_forward
from mixed_hmm import from_arrays as count_from_arrays

ROOT = Path(__file__).resolve().parents[1]
CH = ['usv22_call_count_5s', 'usv50_call_count_5s', 'leverpress_count_5s', 'freezing_pct_5s']


def read(path):
    return pd.read_csv(path, low_memory=False, float_precision='round_trip', dtype={'study': str})


def load(path):
    with np.load(path, allow_pickle=False) as arrays:
        return {k: arrays[k].copy() for k in arrays.files}


@lru_cache(maxsize=8)
def inputs(pipeline, fold):
    frame = read(ROOT / 'data/analysis_ready' / (pipeline + '.csv.gz'))
    folds = read(ROOT / 'data/ANIMAL_FOLDS.csv').set_index('animal_key').fold.to_dict()
    assert frame[CH].notna().all().all() and not frame.duplicated(['session_id', 'bin_start_s']).any()
    assert frame.animal_key.map(folds).notna().all()
    mask = frame.animal_key.map(folds).ne(fold) if fold >= 0 else np.ones(len(frame), dtype=bool)
    parts = {}
    for part, flag in [('train', mask), ('test', ~mask)]:
        data = frame[flag]
        raw = data[CH].to_numpy(float)
        groups = list(data.groupby('sequence_id', sort=False))
        lengths = np.asarray([len(q) for _, q in groups], dtype=np.int64)
        for _, q in groups:
            assert q.session_id.nunique() == q.animal_key.nunique() == 1
            np.testing.assert_array_equal(q.bin_end_s.to_numpy()[:-1], q.bin_start_s.to_numpy()[1:])
        parts[part] = {'raw': raw, 'lengths': lengths, 'frame': data,
                       'sequences': [(sid, q.iloc[0].animal_key, len(q)) for sid, q in groups]}
    assert set(parts['train']['frame'].animal_key).isdisjoint(parts['test']['frame'].animal_key)
    z = parts['train']['raw'].copy(); z[:, :3] = np.log1p(z[:, :3])
    scaler = StandardScaler().fit(z)
    for part in parts.values():
        transformed = part['raw'].copy(); transformed[:, :3] = np.log1p(transformed[:, :3])
        part['z'] = (transformed - scaler.mean_) / scaler.scale_
        part['count_x'] = part['raw'].copy()
        part['count_x'][:, 3] = (part['raw'][:, 3] - scaler.mean_[3]) / scaler.scale_[3]
    if fold >= 0:
        metadata = json.loads((ROOT / 'fits/fold_metadata' / (pipeline + '_fold' + str(fold) + '.json')).read_text())
        assert set(metadata['train_animals']) == set(parts['train']['frame'].animal_key)
        assert set(metadata['test_animals']) == set(parts['test']['frame'].animal_key)
    return parts, scaler.mean_, scaler.scale_


def infer(emissions, arrays, lengths):
    scores, paths, posteriors = [], [], []
    position = 0
    for n in lengths:
        e = emissions[position:position + n]
        score, forward = _hmmc.forward_log(arrays['startprob'], arrays['transmat'], e)
        backward = _hmmc.backward_log(arrays['startprob'], arrays['transmat'], e)
        _, path = _hmmc.viterbi(arrays['startprob'], arrays['transmat'], e)
        logpost = forward + backward
        posteriors.append(np.exp(logpost - logsumexp(logpost, axis=1)[:, None]))
        scores.append(score); paths.append(path); position += int(n)
    assert position == len(emissions)
    return np.asarray(scores), np.concatenate(paths), np.vstack(posteriors)


def gates(history, post, arrays, path, floor, count=False):
    delta = np.diff(history)
    variance = arrays['freeze_vars'] if count else arrays['covars']
    parameters = [arrays[k] for k in (['startprob', 'transmat', 'rates', 'freeze_means', 'freeze_vars']
                                     if count else ['startprob', 'transmat', 'means', 'covars'])]
    return {
        'finite': bool(all(np.isfinite(v).all() for v in [history, post] + parameters)),
        'monotone_including_final': bool(len(delta) > 1 and np.all(delta >= -np.sqrt(np.finfo(float).eps) * np.maximum(1, np.abs(history[:-1])))),
        'last_two_nonnegative_below_tol': bool(len(delta) > 1 and 0 <= delta[-1] < 1e-4 and 0 <= delta[-2] < 1e-4),
        'stochastic': bool(np.all(arrays['startprob'] >= 0) and np.all(arrays['transmat'] >= 0)
                           and abs(arrays['startprob'].sum() - 1) < 1e-8
                           and np.allclose(arrays['transmat'].sum(1), 1, rtol=0, atol=1e-8)),
        'posterior': bool(np.all(post >= 0) and np.allclose(post.sum(1), 1, rtol=0, atol=1e-8)),
        'floor': bool(np.all(variance >= floor * (1 - 1e-8)) and
                      (not count or np.all(arrays['rates'] >= 1e-8 * (1 - 1e-8)))),
        'nonempty': bool(np.all(np.bincount(path, minlength=len(arrays['startprob'])) > 0))}


def close(actual, expected, atol=2e-7):
    np.testing.assert_allclose(actual, expected, rtol=1e-11, atol=atol)


def group_replay(items):
    first = items[0]
    is_cv = first['kind'].endswith('_cv')
    is_count = first['kind'].startswith('count_')
    task = first.get('task', first)
    pipeline = task['pipeline']; fold = int(task.get('fold', -1)) if is_cv else -1
    parts, mean, scale = inputs(pipeline, fold)
    train = parts['train']; folder = ROOT / first['directory']
    records = []; scores_by_seed = {}
    for item in sorted(items, key=lambda x: x['seed']):
        record = json.loads((folder / ('seed' + str(item['seed']) + '.json')).read_text())
        if 'endpoint' not in item:
            assert not item['eligible'] and 'exception' in record
            records.append({'directory': first['directory'], 'seed': item['seed'], 'eligible': False,
                            'exception_retained': True, 'endpoint_recomputed': False})
            continue
        arrays = load(ROOT / item['endpoint'])
        if 'compaction' in item:
            import hashlib
            for name in arrays:
                digest = hashlib.sha256(np.ascontiguousarray(arrays[name]).tobytes()).hexdigest()
                assert digest == item['compaction']['arrays'][name]['array_sha256']
        if is_count:
            model = count_from_arrays(arrays); model.variance_floor = .1
            point_ll, point_post = model.score_samples(train['count_x'], train['lengths'])
            point_path = model.predict(train['count_x'], train['lengths'])
            emitted = poisson.logpmf(train['raw'][:, None, :3], arrays['rates'][None, :, :]).sum(2)
            emitted += norm.logpdf(train['count_x'][:, None, 3], arrays['freeze_means'][None, :],
                                   np.sqrt(arrays['freeze_vars'])[None, :]) - np.log(scale[3])
            canonical = model._compute_log_likelihood(train['count_x']) - np.log(scale[3])
            close(canonical, emitted, 1e-10)
            seq_scores, path, posterior = infer(canonical, arrays, train['lengths'])
            np.testing.assert_array_equal(path, arrays['path'])
            if 'posterior' in arrays:
                close(point_post, arrays['posterior'], 1e-11)
            close(seq_scores, arrays['train_sequence_scores'])
            close(point_ll, record['training_LL_z'])
            train_ll = float(seq_scores.sum())
            close(train_ll, record['training_LL_physical'])
            floor = item['floor']
        else:
            model = models.reconstruct(arrays)
            point_ll, point_post = model.score_samples(train['z'], train['lengths'])
            point_path = model.predict(train['z'], train['lengths'])
            canonical = models.mass_emissions(train['raw'], model, mean, scale)
            emitted = manual_emissions(train['raw'], arrays, mean, scale, True)
            close(canonical, emitted, 1e-10)
            seq_scores, path, posterior = infer(canonical, arrays, train['lengths'])
            close(point_ll, record['training_point_LL'])
            train_ll = float(seq_scores.sum()); close(train_ll, record['training_mass_LL'])
            if 'mass_path' in arrays:
                np.testing.assert_array_equal(path, arrays['mass_path'])
                np.testing.assert_array_equal(point_path, arrays['point_path'])
                close(seq_scores, arrays['mass_sequence_scores'])
            if 'mass_posterior' in arrays:
                close(posterior, arrays['mass_posterior'], 1e-11)
                close(point_post, arrays['point_posterior'], 1e-11)
            floor = task['floor']
        expected = gates(arrays['history'], point_post, arrays, point_path, floor, is_count)
        assert expected == record['checks'], (first['directory'], item['seed'], expected, record['checks'])
        assert all(expected.values()) == item['eligible'] == record['eligible']
        close(point_ll, arrays['history'][-1])
        scores_by_seed[item['seed']] = train_ll
        # A Python-only forward recursion checks a sequence independently of hmmlearn's core.
        n = int(train['lengths'][0])
        close(python_forward(emitted[:n], arrays), seq_scores[0], 2e-8)
        records.append({'directory': first['directory'], 'seed': item['seed'], 'eligible': item['eligible'],
                        'endpoint_recomputed': True, 'point_LL': float(point_ll), 'training_physical_LL': train_ll,
                        'selected_posteriors_compared': bool(item.get('selected') or (is_count and 'posterior' in arrays)),
                        'all_gates_recomputed': True})
    eligible = [item for item in items if item['eligible']]
    if not eligible:
        assert first['kind'] == 'gaussian_cv'
        chosen = json.loads((folder / 'TASK_SUMMARY.json').read_text())
        assert not chosen['candidate_fold_complete'] and chosen['eligible_restarts'] == 0
        return {'directory': first['directory'], 'restarts': records, 'selected_seed': None,
                'eligible': 0, 'test_rows': []}
    top = max(scores_by_seed[item['seed']] for item in eligible)
    selected = min(item['seed'] for item in eligible if top - scores_by_seed[item['seed']] <= 1e-8)
    if first['kind'] == 'gaussian_cv':
        chosen = json.loads((folder / 'TASK_SUMMARY.json').read_text())
        assert selected == chosen['selected_seed']
    elif is_count:
        chosen = json.loads((folder / 'COMPLETE.json').read_text())['selection']
        assert selected == chosen['seed']
    else:
        chosen = json.loads((folder / 'COMPLETE.json').read_text())
        assert selected == chosen['seed']
    test_rows = []
    if is_cv:
        selected_arrays = load(folder / ('seed' + str(selected) + '.npz'))
        data = parts['test']
        if is_count:
            model = count_from_arrays(selected_arrays); model.variance_floor = .1
            emissions = model._compute_log_likelihood(data['count_x']) - np.log(scale[3])
            expected = selected_arrays['test_sequence_scores']
        else:
            model = models.reconstruct(selected_arrays)
            emissions = models.mass_emissions(data['raw'], model, mean, scale)
            expected = read(folder / 'TEST_SEQUENCE_SCORES.csv').sequence_mass_LL.to_numpy()
        actual = compiled_scores(emissions, selected_arrays, data['lengths'])
        close(actual, expected)
        close(actual.sum(), chosen['test_LL_physical'] if is_count else chosen['test_mass_LL'])
        for (sid, animal, length), score in zip(data['sequences'], actual):
            test_rows.append({'pipeline': pipeline, 'fold': fold, 'kind': first['kind'],
                              'family': 'count' if is_count else task['family'], 'K': len(selected_arrays['startprob']),
                              'floor': float(floor), 'sequence_id': sid, 'animal_key': animal,
                              'bins': length, 'LL': float(score)})
    return {'directory': first['directory'], 'restarts': records, 'selected_seed': selected,
            'eligible': len(eligible), 'test_rows': test_rows}


def main():
    parser = argparse.ArgumentParser()
    parser.add_argument('--output', type=Path, required=True)
    parser.add_argument('--workers', type=int, default=2)
    parser.add_argument('--limit-groups', type=int)
    args = parser.parse_args(); args.output.mkdir(parents=True, exist_ok=False)
    registry = json.loads((ROOT / 'fits/RESTART_REGISTRY.json').read_text())
    grouped = {}
    for row in registry:
        grouped.setdefault(row['directory'], []).append(row)
    groups = list(grouped.values())
    if args.limit_groups:
        groups = groups[:args.limit_groups]
    complete = []
    if args.workers == 1:
        complete = [group_replay(group) for group in groups]
    else:
        with ProcessPoolExecutor(max_workers=args.workers) as pool:
            pending = [pool.submit(group_replay, group) for group in groups]
            for future in as_completed(pending):
                complete.append(future.result())
                if len(complete) % 10 == 0:
                    print('Model groups verified:', len(complete), '/', len(groups), flush=True)
    complete.sort(key=lambda x: x['directory'])
    rows = [row for group in complete for row in group['restarts']]
    pd.DataFrame(rows).to_csv(args.output / 'RESTART_ENDPOINT_RECOMPUTATIONS.csv', index=False)
    pd.DataFrame([row for group in complete for row in group['test_rows']]).to_csv(args.output / 'OUT_OF_FOLD_SEQUENCE_SCORES.csv', index=False, float_format='%.17g')
    pd.DataFrame([{k: value for k, value in group.items() if k not in ['restarts', 'test_rows']} for group in complete]).to_csv(args.output / 'RECOMPUTED_SELECTIONS.csv', index=False)
    status = {'all_pass': True, 'partial_run': bool(args.limit_groups), 'groups': len(groups),
              'restarts': len(rows), 'eligible': sum(r['eligible'] for r in rows),
              'all_retained_endpoints_recomputed': not bool(args.limit_groups),
              'numerical_reproduction_does_not_validate_clock_or_state_identity': True}
    (args.output / 'VERIFICATION.json').write_text(json.dumps(status, indent=2) + '\n')
    print(json.dumps(status), flush=True)


if __name__ == '__main__':
    main()
```
