## Supplementary material for "Multimodal temporal modeling of behavioral reorganization across threat learning and extinction in rats": Source code 1: Additional outcome analyses, exact inputs and complete results: replay_raw_followup.py

```
"""Recompute the original 24 raw follow-up tests and retained scoring sensitivity."""
import argparse
import json
from pathlib import Path
import numpy as np
from scipy.stats import rankdata
from statsmodels.stats.multitest import multipletests
from independent_stats import group_p, rank_permutations
from replay_models import read
from replay_statistics import close

ROOT = Path(__file__).resolve().parents[1]


def main():
    parser = argparse.ArgumentParser(); parser.add_argument('--output', type=Path, required=True)
    args = parser.parse_args(); args.output.mkdir(parents=True, exist_ok=False)
    base = ROOT / 'source/legacy_plot_inputs/study2'
    raw = read(ROOT / 'results/phase/RAW_PHASE_WINDOWS.csv')
    raw = raw[raw.scenario.eq('operator')]
    tests = read(base / 'FOLLOWUP_ASSOCIATIONS.csv'); pairs = read(base / 'FOLLOWUP_INDIVIDUAL_VALUES.csv')
    constant = 0
    for row in tests.itertuples(index=False):
        data = pairs[pairs.test_id.eq(row.test_id)].sort_values('animal_key')
        assert len(data) == row.n_pairs == 9
        for record in data.itertuples(index=False):
            before = raw[raw.session_id.eq(record.before_session)].set_index('window')
            after = raw[raw.session_id.eq(record.after_session) & raw.window.eq('task')].iloc[0]
            value = before.loc['last180', row.predictor_channel]
            if row.predictor_measure != 'late_level':
                value -= before.loc['first180', row.predictor_channel]
            close(value, record.predictor); close(after[row.outcome_channel], record.outcome)
            assert record.before_time < record.after_time
        a = rankdata(data.predictor); b = rankdata(data.outcome); a -= a.mean(); b -= b.mean()
        den = np.linalg.norm(a) * np.linalg.norm(b)
        if den == 0:
            assert row.status == 'constant_measure' and np.isnan(row.p); constant += 1; continue
        permutations = rank_permutations(tuple(data.learning_day)); rho = a @ b / den
        p = (abs((b[permutations] * a).sum(1) / den) >= abs(rho) - 1e-12).mean()
        close([rho, p], [row.rho, row.p]); assert len(permutations) == row.permutations
    close(multipletests(tests.p.fillna(1), method='holm')[1], tests.holm_24)
    observations = read(base / 'RAW_WINDOW_OBSERVATIONS.csv')
    alt_ids = observations[observations.score_variant.eq('alternative_EXT1R_retrieval_score')].session_id.unique()
    alt = observations[observations.score_variant.eq('alternative_EXT1R_retrieval_score') |
                       (observations.score_variant.eq('investigator_reference') & ~observations.session_id.isin(alt_ids))]
    comparisons = read(base / 'ALTERNATIVE_RETRIEVAL_SCORE_GROUP_CONTRASTS.csv')
    for row in comparisons.itertuples(index=False):
        q = alt[alt.phase.eq(row.phase) & alt.channel.eq(row.channel) & alt.window.isin(['baseline', 'task'])]
        pivot = q.pivot(index=['animal_key', 'group', 'learning_day'], columns='window', values='analysis_value').reset_index().sort_values('animal_key')
        pivot['value'] = pivot.task if row.endpoint == 'task' else pivot.task - pivot.baseline
        p, n = group_p(pivot, 'value'); close(p, row.p); assert n == row.permutations
    close(multipletests(comparisons.p.fillna(1), method='holm')[1], comparisons.holm_36)
    status = {'all_pass': True, 'raw_followup_tests': len(tests), 'constant_raw_measures': constant,
              'raw_followup_significant_after_Holm': int(tests.holm_24.lt(.05).sum()),
              'alternative_scoring_full_group_family': len(comparisons), 'reference_measurements_changed': False}
    (args.output / 'VERIFICATION.json').write_text(json.dumps(status, indent=2) + '\n')
    print(json.dumps(status), flush=True)


if __name__ == '__main__':
    main()
```
