## Supplementary material for "Multimodal temporal modeling of behavioral reorganization across threat learning and extinction in rats": Source code 1: Additional outcome analyses, exact inputs and complete results: replay_resolutions.py

```
"""Recount Study 1 timing alternatives and recompute selected-resolution overlap."""
import os
for key in ['OMP_NUM_THREADS', 'OPENBLAS_NUM_THREADS', 'MKL_NUM_THREADS', 'NUMEXPR_NUM_THREADS']:
    os.environ[key] = '1'
import argparse
import json
from pathlib import Path
import numpy as np
import pandas as pd
from sklearn.metrics import normalized_mutual_info_score, adjusted_mutual_info_score
from replay_models import read, load, inputs, infer, CH
from replay_statistics import close, decoded
from rebuild_observations import init_sources, rebuild, canonical
import model_core

ROOT = Path(__file__).resolve().parents[1]
KEY = ['session_id', 'bin_start_s', 'bin_end_s']


def main():
    parser = argparse.ArgumentParser(); parser.add_argument('--output', type=Path, required=True)
    args = parser.parse_args(); args.output.mkdir(parents=True, exist_ok=False)
    registry = json.loads((ROOT / 'fits/RESTART_REGISTRY.json').read_text())
    clocks = read(ROOT / 'results/cohort_clocks/COHORT1_CLOCK_SENSITIVITY.csv')
    fractions = read(ROOT / 'results/cohort_clocks/COHORT1_CONDITIONING_FRACTIONS.csv')
    overlaps = read(ROOT / 'results/cohort_clocks/SELECTED_K8_TO_K4_OVERLAP.csv')
    resolutions = read(ROOT / 'results/cohort_clocks/SELECTED_RESOLUTION_CONCORDANCE.csv')
    sources = init_sources(); projection_rows = 0
    for priority in ['investigator_summary', 'retained_annotation']:
        pipeline = priority + '__operator_reference'
        four, eight = [decoded(pipeline + f'__K{k}__v0.1') for k in [4, 8]]
        assert four[KEY].equals(eight[KEY])
        matrix = pd.crosstab(four.mass_state, eight.mass_state).reindex(index=range(4), columns=range(8), fill_value=0).to_numpy()
        for row in overlaps[overlaps.pipeline.eq(pipeline)].itertuples(index=False):
            values = matrix[:, row.K8_state]
            assert values.argmax() == row.most_overlapping_K4_state and values.sum() == row.bins and values.max() == row.overlap_bins
            close(values.max() / values.sum(), row.purity)
        r = resolutions[resolutions.pipeline.eq(pipeline)].iloc[0]
        close([normalized_mutual_info_score(four.mass_state, eight.mass_state), adjusted_mutual_info_score(four.mass_state, eight.mass_state),
               matrix.max(axis=0).sum() / matrix.sum(), (matrix.max(axis=0) / matrix.sum(axis=0)).min()],
              [r.NMI, r.AMI, r.dominant_overlap_fraction, r.minimum_K8_component_purity])
        for audio in ['processing_first', 'notebook_first']:
            for lever in ['manual_end', 'first_switch']:
                template = read(ROOT / 'source/cohort1_clock_branches' / (priority + '_priority__' + audio + '__' + lever + '_PARTIAL_5S.csv.gz'))
                actual = rebuild(template, sources)
                np.testing.assert_array_equal(actual[CH].to_numpy(), template[CH].to_numpy())
                frame = canonical(actual)
                lengths = frame.groupby('sequence_id', sort=False).size().to_numpy()
                for k, reference in [(4, four), (8, eight)]:
                    cid = pipeline + f'__K{k}__v0.1'
                    entry = next(r for r in registry if r['kind'] == 'gaussian_full' and r['pipeline'] == pipeline and r['K'] == k and r['selected'])
                    arrays = load(ROOT / entry['endpoint']); _, mean, scale = inputs(pipeline, -1)
                    le = model_core.mass_emissions(frame[CH].to_numpy(float), model_core.reconstruct(arrays), mean, scale)
                    _, path, post = infer(le, arrays, lengths)
                    projected = frame[KEY].copy(); projected['state'] = path
                    paired = reference[reference.study.isin(['1a', '1b'])][KEY + ['mass_state']].merge(projected, on=KEY, validate='one_to_one')
                    r = clocks[clocks.candidate_id.eq(cid) & clocks.audio_branch.eq(audio) & clocks.lever_branch.eq(lever)].iloc[0]
                    assert len(frame) == r.available_windows and len(paired) == r.common_reference_windows
                    changed = paired.mass_state.ne(paired.state)
                    close(changed.mean(), r.changed_fraction); assert changed.sum() == r.changed_assignments
                    expected = fractions[fractions.candidate_id.eq(cid) & fractions.audio_branch.eq(audio) & fractions.lever_branch.eq(lever)]
                    for row in expected.itertuples(index=False):
                        lo, hi = (0, 600) if row.window == 'baseline' else (600, 1140)
                        mask = frame.session_id.eq(row.session_id).to_numpy() & frame.bin_start_s.ge(lo).to_numpy() & frame.bin_end_s.le(hi).to_numpy()
                        assert mask.sum() == row.observed_bins
                        close([mask.sum() * 5 / (hi - lo), post[mask, row.state].mean(), (path[mask] == row.state).mean()],
                              [row.coverage, row.posterior_fraction, row.hard_fraction])
                        projection_rows += 1
    proof = {'all_pass': True, 'source_clock_branch_matrices_recounted': 8, 'fixed_model_clock_projections': len(clocks),
             'conditioning_fraction_records_recomputed': projection_rows, 'selected_resolution_overlap_records': len(overlaps),
             'no_independent_model_transfer_or_clock_accuracy_claimed': True}
    (args.output / 'VERIFICATION.json').write_text(json.dumps(proof, indent=2) + '\n')
    print(json.dumps(proof), flush=True)


if __name__ == '__main__':
    main()
```
