## Supplementary material for "Multimodal temporal modeling of behavioral reorganization across threat learning and extinction in rats": Source code 1: Additional outcome analyses, exact inputs and complete results: replay_statistics.py

```
"""Recompute raw measurements, configuration fractions, exact tests and GEE fits."""
import os
for key in ['OMP_NUM_THREADS', 'OPENBLAS_NUM_THREADS', 'MKL_NUM_THREADS', 'NUMEXPR_NUM_THREADS']:
    os.environ[key] = '1'
import argparse
from functools import lru_cache
import itertools
import json
from pathlib import Path
import warnings

import numpy as np
import pandas as pd
import patsy
from openpyxl import load_workbook
from scipy.stats import norm, rankdata
from statsmodels.stats.multitest import multipletests
import statsmodels.api as sm

import model_core
from independent_stats import group_p, rank_permutations
from replay_models import infer, inputs, load, read, CH
from rebuild_observations import controller_events
from sandwich import sandwiches

ROOT = Path(__file__).resolve().parents[1]
RESULTS = ROOT / 'results'


def close(a, b, atol=1e-10):
    np.testing.assert_allclose(a, b, rtol=1e-9, atol=atol, equal_nan=True)


def save(path, value):
    path.write_text(json.dumps(value, indent=2, allow_nan=False) + '\n')


@lru_cache(maxsize=10)
def decoded(cid):
    family = 'configuration_feeder' if 'feeder_control_median' in cid else ('configuration_k8' if '__K8__' in cid else 'configuration_k4')
    return read(RESULTS / family / 'selected' / cid / 'DECODED_PATHS_AND_POSTERIORS.csv.gz')


def source_measurements():
    phase = RESULTS / 'phase'
    raw = read(phase / 'RAW_PHASE_WINDOWS.csv')
    freeze = read(ROOT / 'source/curated/study2_freezing.csv.gz')
    freeze = freeze[freeze.score_variant.eq('investigator_reference')]
    registry = {r['session_id']: r for r in json.loads((ROOT / 'source/CONTROLLER_REGISTRY.json').read_text())}
    clocks = read(phase / 'CONTROLLER_CLOCKS.csv').set_index(['session_id', 'scenario'])
    counts = read(phase / 'BOLI_ORIGINAL_CELLS.csv')
    wb = load_workbook(ROOT / 'source/workbooks/boli_original.xlsx', read_only=True, data_only=False)
    for row in counts.itertuples(index=False):
        assert wb[row.source_sheet][row.source_value_cell].value == row.boli_count
        assert str(wb[row.source_sheet][row.source_subject_cell].value).replace(' ', '').upper() == row.subject_id
    wb.close()
    for sid, q in raw.groupby('session_id', sort=False):
        times, end = controller_events(registry[sid]['package_path'])
        times = times / 1e6; end /= 1e6
        f = freeze[freeze.session_id.eq(sid)]
        for row in q.itertuples(index=False):
            origin = clocks.loc[(sid, row.scenario)].GS_origin_s
            selected = (times - origin >= row.start_s) & (times - origin < row.end_s)
            assert int(selected.sum()) == row.physical_count
            covered = max(0., min(end - origin, row.end_s) - max(-origin, row.start_s))
            close(covered, row.physical_covered_seconds)
            close(covered / (row.end_s - row.start_s), row.physical_coverage)
            close(selected.sum() * 60 / covered if covered else np.nan, row.physical_presses_per_min)
            overlap = np.clip(np.minimum(f.bin_end_s, row.end_s) - np.maximum(f.bin_start_s, row.start_s), 0, None)
            close(overlap.sum(), row.end_s - row.start_s)
            close(np.sum(overlap * f.freezing_pct) / overlap.sum(), row.freezing_pct)
    whole = read(phase / 'WHOLE_SESSION_RAW_BEHAVIOR_AND_BOLI.csv')
    match = whole.merge(counts[['session_id', 'boli_count']], on='session_id', suffixes=('', '_source'), validate='many_to_one')
    close(match.boli_count, match.boli_count_source)
    assert raw.session_id.nunique() == len(counts) == 153
    return raw, {'original_boli_cells': len(counts), 'controller_acquisitions': raw.session_id.nunique(),
                 'raw_window_measurements': len(raw)}


def configuration_fractions():
    frame = read(RESULTS / 'phase/INDIVIDUAL_WINDOW_CONFIGURATION_FRACTIONS.csv')
    checked = 0
    for cid, rows in frame.groupby('candidate_id', sort=False):
        values = decoded(cid)
        by_session = dict(tuple(values.groupby('session_id', sort=False)))
        for (sid, start, end, kind), group in rows.groupby(['session_id', 'start_s', 'end_s', 'decoding'], sort=False):
            q = by_session.get(sid, values.iloc[:0])
            q = q[q.bin_start_s.ge(start) & q.bin_end_s.le(end)]
            for row in group.itertuples(index=False):
                assert len(q) == row.observed_bins
                close(len(q) * 5 / (end - start), row.coverage_fraction)
                assert row.supported_95 == (row.coverage_fraction >= .95)
                close(q[f'{kind}_posterior_state{row.state}'].mean(), row.posterior_fraction)
                close(q[kind + '_state'].eq(row.state).mean() if len(q) else np.nan, row.hard_fraction)
                checked += 1
    return frame, checked


def raw_comparisons(raw, fractions):
    raw_tests = read(RESULTS / 'exposure/RAW_GROUP_TESTS_36.csv')
    paired_tests = read(RESULTS / 'exposure/RAW_FIRST_LAST_TESTS_16.csv')
    for row in raw_tests.itertuples(index=False):
        q = raw[raw.scenario.eq(row.scenario) & raw.phase.eq(row.phase)]
        before = q[q.window.eq('baseline')][['animal_key', row.channel, 'physical_coverage']].rename(columns={row.channel: 'before', 'physical_coverage': 'before_coverage'})
        values = q[q.window.eq('task')].merge(before, on='animal_key', validate='one_to_one')
        values['difference'] = values[row.channel] - values.before
        if row.channel == 'physical_presses_per_min':
            values = values[values.physical_coverage.ge(.95)]
            if row.contrast == 'task_minus_baseline':
                values = values[values.before_coverage.ge(.95)]
        p, n = group_p(values, row.channel if row.contrast == 'task_level' else 'difference')
        close(p, row.p); assert n == row.permutations
    for row in paired_tests.itertuples(index=False):
        q = raw[raw.scenario.eq(row.scenario) & raw.phase.eq(row.phase) & raw.group.eq(row.group)]
        values = q[q.window.eq('first180')].merge(q[q.window.eq('last180')], on='animal_key', suffixes=('_first', '_last'), validate='one_to_one')
        if row.channel == 'physical_presses_per_min':
            values = values[values.physical_coverage_first.ge(.95) & values.physical_coverage_last.ge(.95)]
        delta = values[row.channel + '_last'] - values[row.channel + '_first']
        patterns = np.asarray(list(itertools.product([-1, 1], repeat=len(delta))))
        close((np.abs(patterns @ delta / len(delta)) >= abs(delta.mean()) - 1e-12).mean(), row.p)
    for frame in [raw_tests, paired_tests]:
        for _, q in frame.groupby('scenario'):
            close(multipletests(q.p.fillna(1), method='holm')[1], q.holm_p)
    config_tests = read(RESULTS / 'phase/CONFIGURATION_GROUP_COMPARISONS.csv')
    for row in config_tests.itertuples(index=False):
        q = fractions[fractions.candidate_id.eq(row.candidate_id) & fractions.phase.eq(row.phase) & fractions.state.eq(row.state) &
                      fractions.window.eq('task') & fractions.decoding.eq('mass') & fractions.supported_95]
        p, n = group_p(q, 'posterior_fraction'); close(p, row.p); assert n == row.permutations
    for _, q in config_tests.groupby('candidate_id'):
        close(multipletests(q.p.fillna(1), method='holm')[1], q.holm_p)
    return {'raw_group_tests': len(raw_tests), 'first_last_tests': len(paired_tests), 'configuration_group_tests': len(config_tests)}


def followup(raw):
    base = RESULTS / 'followup'
    fractions = read(base / 'ALL_ANTECEDENT_FRACTIONS.csv')
    tests = read(base / 'ALL_CONFIGURATION_FOLLOWUP_TESTS.csv')
    pairs = read(base / 'ALL_PAIRED_OBSERVATIONS.csv.gz')
    registry = json.loads((ROOT / 'fits/RESTART_REGISTRY.json').read_text())
    fraction_rows = 0
    for (cid, clock), rows in fractions.groupby(['candidate_id', 'earlier_clock'], sort=False):
        if clock == 'reference':
            frame = decoded(cid)
        else:
            pipeline = cid.split('__K')[0]
            priority = 'investigator_summary' if pipeline.startswith('investigator_summary') else 'retained_annotation'
            frame = read(ROOT / 'data/acoustic_antecedent' / (priority + '.csv.gz'))
            frame = frame[frame.study.eq('2') & frame.group.eq('extinction') & frame.phase.isin(['extinction1', 'extinction4'])]
            frame = frame.sort_values(['animal_key', 'session_id', 'bin_start_s']).reset_index(drop=True)
            split = frame.session_id.ne(frame.session_id.shift()) | frame.bin_start_s.ne(frame.bin_end_s.shift())
            lengths = frame.groupby(split.cumsum(), sort=False).size().to_numpy()
            k = int(rows.K.iloc[0])
            selected = next(r for r in registry if r['kind'] == 'gaussian_full' and r['pipeline'] == pipeline and r['K'] == k and r['selected'])
            arrays = load(ROOT / selected['endpoint'])
            _, mean, scale = inputs(pipeline, -1)
            le = model_core.mass_emissions(frame[CH].to_numpy(float), model_core.reconstruct(arrays), mean, scale)
            _, path, post = infer(le, arrays, lengths)
            frame['mass_state'] = path
            for state in range(k):
                frame[f'mass_posterior_state{state}'] = post[:, state]
        by_session = dict(tuple(frame.groupby('session_id', sort=False)))
        for (sid, window), group in rows.groupby(['session_id', 'window'], sort=False):
            target = raw[raw.scenario.eq('operator') & raw.session_id.eq(sid) & raw.window.eq(window)].iloc[0]
            q = by_session[sid]
            q = q[q.bin_start_s.ge(target.start_s) & q.bin_end_s.le(target.end_s)]
            for row in group.itertuples(index=False):
                close(len(q) * 5 / (target.end_s - target.start_s), row.coverage)
                assert row.eligible_95 == (row.coverage >= .95)
                close(q.mass_state.eq(row.state).mean() if len(q) else np.nan, row.hard_fraction)
                close(q[f'mass_posterior_state{row.state}'].mean(), row.posterior_fraction)
                fraction_rows += 1
    constant = 0
    for row in tests.itertuples(index=False):
        data = pairs[pairs.test_id.eq(row.test_id) & pairs.included]
        assert len(data) == row.n_pairs == 9
        f = fractions[fractions.candidate_id.eq(row.candidate_id) & fractions.earlier_clock.eq(row.earlier_clock) &
                      fractions.window.eq(row.window) & fractions.phase.eq(row.before_phase) & fractions.state.eq(row.state)]
        merged = data.merge(f, on='animal_key', validate='one_to_one')
        close(merged.predictor, merged[row.definition])
        later = raw[raw.scenario.eq('operator') & raw.window.eq('task') & raw.phase.eq(row.after_phase)]
        linked = data.merge(later, left_on=['after_session', 'animal_key'], right_on=['session_id', 'animal_key'], validate='one_to_one')
        close(linked.outcome, linked[row.outcome])
        a = rankdata(data.predictor); b = rankdata(data.outcome); a -= a.mean(); b -= b.mean()
        denominator = np.linalg.norm(a) * np.linalg.norm(b)
        if denominator == 0:
            assert row.status == 'constant_measure' and pd.isna(row.p)
            constant += 1; continue
        permutations = rank_permutations(tuple(data.learning_day))
        rho = a @ b / denominator
        p = (abs((b[permutations] * a).sum(1) / denominator) >= abs(rho) - 1e-12).mean()
        close([rho, p], [row.rho, row.p]); assert len(permutations) == row.permutations
    for _, q in tests.groupby('family'):
        assert len(q) == int(q.K.iloc[0]) * 6
        close(multipletests(q.p.fillna(1), method='holm')[1], q.holm_p)
    assert len(tests) == 1536 and constant == 148 and tests.family.nunique() == 48
    return {'antecedent_fractions_recomputed': fraction_rows, 'followup_tests': len(tests), 'constant_measure_tests': constant,
            'followup_families': 48, 'animals_per_test': 9, 'Holm_significant': int(tests.holm_p.lt(.05).sum())}


def physiology(fractions):
    phase = RESULTS / 'phase'
    records = json.loads((phase / 'ASSOCIATION_FIT_RECORDS.json').read_text())['models']
    reported = read(phase / 'BOLI_ASSOCIATION_RESULTS.csv')
    exposure = read(RESULTS / 'exposure/EXPOSURE_ASSOCIATION_RESULTS.csv')
    whole = read(phase / 'WHOLE_SESSION_RAW_BEHAVIOR_AND_BOLI.csv')
    selections = {r['candidate_id']: r for r in json.loads((phase / 'MODEL_SELECTIONS.json').read_text())}
    checks = 0; warning_records = []
    for record in records:
        name = record['model']
        data = read(phase / 'models' / (name + '_data.csv'))
        w = whole.set_index(['session_id', 'scenario']).reindex(pd.MultiIndex.from_frame(data[['session_id', 'scenario']]))
        close(data.boli_count, w.boli_count)
        close(data.session_seconds, w.session_seconds)
        close(data.freezing_per10pp, w.whole_freezing_pct.to_numpy() / 10)
        if name != 'raw_freezing_all153':
            cid, window, variant = name.rsplit('__', 2)
            selection = selections[cid]
            f = fractions[fractions.candidate_id.eq(cid) & fractions.window.eq(window) & fractions.decoding.eq('mass')]
            col = 'hard_fraction' if variant == 'hard' else 'posterior_fraction'
            if variant != 'matched_raw_freezing':
                pivot = f.pivot(index='session_id', columns='state', values=col).reindex(data.session_id)
                for state in range(4):
                    close(data[f'occupancy_state{state}_per10pp'], pivot[state].to_numpy() * 10)
            assert f[f.session_id.isin(data.session_id)].supported_95.all()
            omitted = int(selection['omitted_state'])
            assert not any(term.startswith('occupancy_state' + str(omitted)) for term in record['terms'])
        y, x = patsy.dmatrices(record['formula'], data, return_type='dataframe')
        assert list(x.columns) == record['terms'] and len(data) == record['n']
        for adjusted in [False, True]:
            saved_path = RESULTS / 'exposure/models' / (name + '.npz') if adjusted else phase / 'models' / (name + '_fit.npz')
            saved = load(saved_path)
            np.testing.assert_array_equal(x.to_numpy(), saved['design'])
            np.testing.assert_array_equal(y.to_numpy().ravel(), saved['response'])
            offset = np.log(data.session_seconds.to_numpy() / 60) if adjusted else None
            if adjusted:
                close(offset, saved['offset'])
            with warnings.catch_warnings(record=True) as caught:
                warnings.simplefilter('always')
                model = sm.GEE(y, x, groups=data.animal_key.to_numpy(), offset=offset,
                               family=sm.families.NegativeBinomial(alpha=1), cov_struct=sm.cov_struct.Exchangeable())
                fitted = model.fit(maxiter=100, ctol=1e-8, cov_type='bias_reduced')
            assert fitted.converged
            close(fitted.params, saved['parameters'], 2e-8)
            close(fitted.cov_params(), saved['covariance_bias_reduced'], 2e-8)
            ordinary, corrected = sandwiches(x.to_numpy(), y.to_numpy().ravel(), np.asarray(fitted.fittedvalues),
                pd.factorize(data.animal_key, sort=True)[0], float(model.cov_struct.dep_params))
            close(corrected, fitted.cov_params(), 2e-8); close(ordinary, fitted.cov_robust, 2e-8)
            table = (exposure if adjusted else reported)
            for row in table[table.model.eq(name)].itertuples(index=False):
                j = x.columns.get_loc(row.term); se = float(np.sqrt(fitted.cov_params().iloc[j, j]))
                close([fitted.params.iloc[j], se, 2 * norm.sf(abs(fitted.params.iloc[j] / se))],
                      [row.coefficient, row.se if adjusted else row.se_bias_reduced, row.p])
            checks += 1
            warning_records.append({'model': name, 'duration_offset': adjusted, 'warnings': [str(w.message) for w in caught]})
    for table in [reported, exposure]:
        state = table.term.str.startswith('occupancy_state'); assert state.sum() == 48
        close(multipletests(table.loc[state, 'p'].fillna(1), method='holm')[1], table.loc[state, 'holm_48_configuration_coefficients'])
    return {'GEE_fits_reestimated': checks, 'independent_sandwiches_verified': checks, 'model_warnings': warning_records}


def main():
    parser = argparse.ArgumentParser(); parser.add_argument('--output', type=Path, required=True)
    args = parser.parse_args(); args.output.mkdir(parents=True, exist_ok=False)
    raw, measurements = source_measurements()
    print('Source-linked raw windows and 153 boli cells match', flush=True)
    fractions, n = configuration_fractions()
    print('Configuration fractions:', n, flush=True)
    contrasts = raw_comparisons(raw, fractions)
    print('Raw and configuration group comparisons match', flush=True)
    later = followup(raw)
    print('All 1536 follow-up test slots match', flush=True)
    associations = physiology(fractions)
    status = {'all_pass': True, **measurements, 'configuration_fractions_rebuilt': n, **contrasts, **later, **associations,
              'inference_scope': 'Recomputation within the retained measurements, models and declared clock assumptions; not biological construct validation.'}
    save(args.output / 'VERIFICATION.json', status)
    print(json.dumps(status), flush=True)


if __name__ == '__main__':
    main()
```
