## Supplementary material for "Multimodal temporal modeling of behavioral reorganization across threat learning and extinction in rats": Source code 1: Additional outcome analyses, exact inputs and complete results: replay_summaries.py

```
"""Check investigator workbook cells and both vocal source-attribution analyses."""
import argparse
from functools import lru_cache
import itertools
import json
from pathlib import Path
import numpy as np
import pandas as pd
from openpyxl import load_workbook
from statsmodels.stats.multitest import multipletests
from independent_stats import group_p
from replay_statistics import close

ROOT = Path(__file__).resolve().parents[1]


@lru_cache(None)
def allocations(n, na):
    left = np.array(list(itertools.combinations(range(n), na)))
    right = np.array([sorted(set(range(n)) - set(r)) for r in left])
    return left, right


def read(path):
    return pd.read_csv(path, float_precision='round_trip', keep_default_na=False, dtype={'study': str})


def main():
    parser = argparse.ArgumentParser(); parser.add_argument('--output', type=Path, required=True)
    args = parser.parse_args(); args.output.mkdir(parents=True, exist_ok=False)
    base = ROOT / 'source/legacy_plot_inputs/vocal'
    individual = read(base / 'INVESTIGATOR_INDIVIDUAL_SUMMARIES.csv')
    tests = read(base / 'ALL_SUMMARY_GROUP_CONTRASTS.csv')
    registry = {r['source_sha256']: r for r in json.loads((ROOT / 'source/ORIGINAL_EXPORT_REGISTRY.json').read_text())}
    books = {}
    try:
        for row in individual.itertuples(index=False):
            record = registry[row.source_sha256]
            assert record['original_export_available_in_package']
            if row.source_sha256 not in books:
                books[row.source_sha256] = load_workbook(ROOT / record['package_path'], data_only=True, read_only=True)
            close(float(books[row.source_sha256][row.sheet][row.cell].value), row.value)
    finally:
        for book in books.values():
            book.close()
    keys = ['family', 'study', 'phase', 'variable', 'window_start', 'window_end']
    blocks = {tuple(str(x) for x in key): q for key, q in individual.groupby(keys, sort=True, dropna=False)}
    checked = 0
    for row in tests.to_dict('records'):
        q = blocks[tuple(str(row[key]) for key in keys)]
        a = q.loc[q.group.eq(row['group_a']), 'value'].to_numpy(float)
        b = q.loc[q.group.eq(row['group_b']), 'value'].to_numpy(float)
        close(a.mean() - b.mean(), row['mean_difference'])
        if not row['tested']:
            assert min(len(a), len(b)) < 3; continue
        ia, ib = allocations(len(q), len(a)); values = np.r_[a, b]
        null = abs(values[ia].mean(1) - values[ib].mean(1)); observed = abs(a.mean() - b.mean())
        p = float((null >= observed - abs(observed) * 100 * np.finfo(float).eps).mean())
        close(p, row['p']); assert len(null) == row['exact_label_allocations']
        checked += 1
    for _, q in tests.groupby('family'):
        q = q[q.tested]
        close(multipletests(q.p, method='fdr_bh')[1], q.q)
        assert q.family_tests.eq(len(q)).all()
    base = ROOT / 'results/summary_conflicts'
    source = pd.read_csv(base / 'REPORTED_VALUES_WITH_SOURCE_FLAGS.csv', float_precision='round_trip')
    expected = pd.read_csv(base / 'VOCAL_SOURCE_ATTRIBUTION_SENSITIVITY.csv', float_precision='round_trip')
    assert len(source) == 306 and source.recording_attribution_conflict.sum() == 2
    for variant, table in expected.groupby('variant', sort=False):
        data = source if variant == 'all_investigator_reported' else source[~source.recording_attribution_conflict]
        for row in table.itertuples(index=False):
            q = data[data.phase.eq(row.phase) & data.variable.eq(row.variable)].sort_values('subject_id')
            p, n = group_p(q, 'value')
            delta = q[q.group.eq('extinction')].value.mean() - q[q.group.eq('no_extinction')].value.mean()
            close([delta, p], [row.difference, row.p]); assert n == row.permutations
        close(multipletests(table.p, method='fdr_bh')[1], table.BH_q)
    proof = {'all_pass': True, 'original_investigator_cells_rechecked': len(individual),
             'original_summary_exact_tests': checked, 'cohort_restricted_source_sensitivities': len(expected),
             'ambiguous_positive_totals_reassigned_or_zero_filled': False}
    (args.output / 'VERIFICATION.json').write_text(json.dumps(proof, indent=2) + '\n')
    print(json.dumps(proof), flush=True)


if __name__ == '__main__':
    main()
```
