## Supplementary material for "Multimodal temporal modeling of behavioral reorganization across threat learning and extinction in rats": Source code 1: Additional outcome analyses, exact inputs and complete results: count_mass_scorer.py

```
#!/usr/bin/env python3
"""K4_DISCRETE_AWARE_SENSITIVITY emission and HMM scoring utilities."""
import numpy as np
from scipy.special import log_ndtr, logsumexp

LABEL = "K4_DISCRETE_AWARE_SENSITIVITY"
LOG2PI = np.log(2.0*np.pi)

def _logdiffexp(a, b):
    """Stable log(exp(a)-exp(b)), requiring a >= b."""
    a, b = np.broadcast_arrays(np.asarray(a, float), np.asarray(b, float))
    out = np.full(a.shape, -np.inf)
    ok = a > b
    out[ok] = a[ok] + np.log1p(-np.exp(b[ok]-a[ok]))
    return out

def normal_interval_logprob(lower, upper, mu, sd):
    """Stable log P(lower < N(mu,sd^2) <= upper), vectorized."""
    lower, upper, mu, sd = np.broadcast_arrays(lower, upper, mu, sd)
    if np.any(sd <= 0) or np.any(upper <= lower):
        raise ValueError("Require sd>0 and upper>lower")
    lo=(lower-mu)/sd; hi=(upper-mu)/sd
    out=np.empty(lo.shape, float)
    left = hi <= 0
    right = lo >= 0
    middle = ~(left|right)
    if np.any(left): out[left]=_logdiffexp(log_ndtr(hi[left]), log_ndtr(lo[left]))
    if np.any(right): out[right]=_logdiffexp(log_ndtr(-lo[right]), log_ndtr(-hi[right]))
    if np.any(middle):
        # Interval straddles zero. Subtract both tails from one.
        tails=logsumexp(np.stack([log_ndtr(lo[middle]),log_ndtr(-hi[middle])]),axis=0)
        out[middle]=np.log1p(-np.exp(tails))
    return out

def count_bounds_log1p(counts):
    c=np.asarray(counts)
    if np.any(~np.isfinite(c)) or np.any(c < 0) or np.any(c != np.floor(c)):
        raise ValueError("Counts must be finite nonnegative integers")
    lo=np.where(c==0, -np.inf, np.log1p(c-0.5))
    hi=np.log1p(c+0.5)
    return lo,hi

def log_emissions(raw_counts, freezing_z, means, full_covars, scaler_mean, scaler_scale):
    """Return n x K log emissions: three binned count masses + freezing density.

    Count-channel scores use univariate Gaussian marginals. This follows the
    requested sum-of-four-channel construction; off-diagonal covariances in
    regfull candidates therefore do not enter this sensitivity score.
    """
    counts=np.asarray(raw_counts); fz=np.asarray(freezing_z,float)
    means=np.asarray(means,float); C=np.asarray(full_covars,float)
    n=counts.shape[0]; K=means.shape[0]
    if counts.shape != (n,3) or fz.shape != (n,): raise ValueError("bad observation shapes")
    out=np.zeros((n,K),float)
    for j in range(3):
        lo,hi=count_bounds_log1p(counts[:,j])
        lo=np.where(np.isfinite(lo),(lo-scaler_mean[j])/scaler_scale[j],-np.inf)
        hi=(hi-scaler_mean[j])/scaler_scale[j]
        out += normal_interval_logprob(lo[:,None],hi[:,None],means[None,:,j],np.sqrt(C[None,:,j,j]))
    var=C[:,3,3]
    out += -0.5*(LOG2PI+np.log(var)[None,:]+(fz[:,None]-means[None,:,3])**2/var[None,:])
    return out

def forward_increments(log_emission, startprob, transmat, lengths):
    """Exact per-bin conditional log predictive scores; increments sum to HMM LL."""
    le=np.asarray(log_emission,float); logstart=np.log(startprob); logtrans=np.log(transmat)
    inc=np.empty(len(le)); pos=0
    for L in np.asarray(lengths,int):
        stop=pos+L
        a=logstart+le[pos]; z=logsumexp(a); inc[pos]=z; a-=z
        for t in range(pos+1,stop):
            a=le[t]+logsumexp(a[:,None]+logtrans,axis=0)
            z=logsumexp(a); inc[t]=z; a-=z
        pos=stop
    if pos != len(le): raise ValueError("lengths do not sum to observations")
    return inc

def viterbi(log_emission,startprob,transmat,lengths):
    le=np.asarray(log_emission,float); ls=np.log(startprob); lt=np.log(transmat)
    path=np.empty(len(le),int); pos=0
    for L in np.asarray(lengths,int):
        stop=pos+L; delta=ls+le[pos]; psi=np.empty((L,le.shape[1]),int)
        for q,t in enumerate(range(pos+1,stop),1):
            x=delta[:,None]+lt; psi[q]=np.argmax(x,axis=0); delta=le[t]+np.max(x,axis=0)
        path[stop-1]=np.argmax(delta)
        for q in range(L-1,0,-1): path[pos+q-1]=psi[q,path[pos+q]]
        pos=stop
    return path
```
