## Supplementary material for "Multimodal temporal modeling of behavioral reorganization across threat learning and extinction in rats": Source code 1: Additional outcome analyses, exact inputs and complete results: run_k_sweep_nesting.py

````
#!/usr/bin/env python3
"""Discrete-aware K sweep and higher-K nesting audit for the TRP K=4 model.

This is a new sensitivity analysis. It does not alter or refit the released K=4
model. Existing Prompt 5 K=4/K=8 CV restart artifacts are reused after checksum-
independent parameter loading; missing K values and full-data K=5..8 models are
fit with the same diagonal Gaussian HMM settings and strict validity criteria.
"""

from __future__ import annotations

import argparse
import hashlib
import json
import math
import os
import platform
import sys
import time
import traceback
import warnings
from datetime import datetime, timezone
from pathlib import Path

for _name in (
    "OMP_NUM_THREADS",
    "OPENBLAS_NUM_THREADS",
    "MKL_NUM_THREADS",
    "NUMEXPR_NUM_THREADS",
    "VECLIB_MAXIMUM_THREADS",
    "BLIS_NUM_THREADS",
):
    os.environ[_name] = "1"

import numpy as np
import pandas as pd
from hmmlearn.hmm import GaussianHMM
from hmmlearn import _hmmc
from joblib import Parallel, delayed
from scipy.special import log_ndtr, logsumexp
from sklearn.metrics import adjusted_mutual_info_score, normalized_mutual_info_score
from sklearn.preprocessing import StandardScaler


FEATURES_RAW = [
    "usv22_call_count_5s",
    "usv50_call_count_5s",
    "leverpress_count_5s",
    "freezing_pct_5s",
]
FEATURES_TRANSFORMED = ["usv22_log", "usv50_log", "lever_log", "freezing"]
PRIMARY_SHA256 = "c201aec9030339d60b3ac78b1a483c343607fb1f5f03f618527ff9aa3d2da5dc"
EPS = math.sqrt(np.finfo(float).eps)
FLOOR = 0.01
LABEL = "K_SWEEP_NESTING_SENSITIVITY_20260807"


def utc() -> str:
    return datetime.now(timezone.utc).isoformat()


def sha256(path: Path) -> str:
    h = hashlib.sha256()
    with path.open("rb") as stream:
        for chunk in iter(lambda: stream.read(1024 * 1024), b""):
            h.update(chunk)
    return h.hexdigest()


def json_safe(value):
    if isinstance(value, dict):
        return {str(k): json_safe(v) for k, v in value.items()}
    if isinstance(value, (list, tuple)):
        return [json_safe(v) for v in value]
    if isinstance(value, np.ndarray):
        return json_safe(value.tolist())
    if isinstance(value, (np.integer, np.floating, np.bool_)):
        return value.item()
    if isinstance(value, float) and not np.isfinite(value):
        return None
    return value


def write_json(path: Path, value) -> None:
    path.parent.mkdir(parents=True, exist_ok=True)
    tmp = path.with_suffix(path.suffix + ".tmp")
    tmp.write_text(json.dumps(json_safe(value), indent=2, allow_nan=False) + "\n")
    os.replace(tmp, path)


class FlooredGaussianHMM(GaussianHMM):
    def __init__(self, *args, variance_floor=FLOOR, **kwargs):
        self.variance_floor = float(variance_floor)
        self.floor_trace_ = []
        super().__init__(*args, **kwargs)

    def _do_mstep(self, stats):
        super()._do_mstep(stats)
        pre = float(np.min(self._covars_))
        self._covars_ = np.maximum(self._covars_, self.variance_floor)
        self.floor_trace_.append(
            {
                "mstep": len(self.floor_trace_) + 1,
                "pre_min": pre,
                "post_min": float(np.min(self._covars_)),
            }
        )


def make_model(k: int, seed: int, n_iter: int, tol: float) -> FlooredGaussianHMM:
    return FlooredGaussianHMM(
        n_components=k,
        covariance_type="diag",
        n_iter=n_iter,
        tol=tol,
        random_state=seed,
        init_params="stmc",
        params="stmc",
        variance_floor=FLOOR,
        implementation="log",
    )


def diagnose(model, x, lengths, score) -> tuple[dict, np.ndarray]:
    history = np.asarray(list(model.monitor_.history), dtype=float)
    increments = np.diff(history)
    monotone = bool(
        len(increments)
        and np.all(increments >= -EPS * np.maximum(1.0, np.abs(history[:-1])))
    )
    tolerance = bool(len(increments) and increments[-1] >= 0 and increments[-1] < model.tol)
    path = model.predict(x, lengths)
    occupancy = np.bincount(path, minlength=model.n_components)
    finite = bool(
        all(
            np.isfinite(v).all()
            for v in [
                model.startprob_,
                model.transmat_,
                model.means_,
                model._covars_,
                history,
                np.asarray([score]),
            ]
        )
    )
    floor_ok = bool(np.all(model._covars_ >= FLOOR * (1 - 1e-8)))
    nonempty = bool(np.all(occupancy > 0))
    strictly_valid = bool(monotone and tolerance and finite and floor_ok and nonempty)
    return (
        {
            "monitor_history": history,
            "likelihood_increments": increments,
            "iteration_count": len(history),
            "monotone_history": monotone,
            "tolerance_converged": tolerance,
            "finite_parameters_and_score": finite,
            "variance_floor_respected": floor_ok,
            "every_training_viterbi_state_nonempty": nonempty,
            "strictly_valid": strictly_valid,
            "training_score": float(score),
            "occupancy_counts": occupancy,
            "occupancy_fraction": occupancy / len(path),
            "degenerate_below_0_1pct": occupancy / len(path) < 0.001,
            "floor_trace": model.floor_trace_,
        },
        path,
    )


def run_fit(task: dict) -> dict:
    output = Path(task["output"])
    base = output / task["phase"]
    if task["fold"] is not None:
        base = base / f"fold_{task['fold']}"
    base = base / f"K{task['k']}" / f"seed_{task['seed']:03d}"
    json_path = base.with_suffix(".json")
    npz_path = base.with_suffix(".npz")
    if json_path.exists() and npz_path.exists():
        try:
            old = json.loads(json_path.read_text())
            if old.get("label") == LABEL and old.get("status") in {"finished", "exception"}:
                return old
        except Exception:
            pass
    json_path.parent.mkdir(parents=True, exist_ok=True)
    started = utc()
    tic = time.time()
    result = {
        "label": LABEL,
        "phase": task["phase"],
        "fold": task["fold"],
        "k": task["k"],
        "seed": task["seed"],
        "n_iter_requested": task["n_iter"],
        "tol": task["tol"],
        "variance_floor": FLOOR,
        "start_utc": started,
    }
    try:
        with warnings.catch_warnings():
            warnings.simplefilter("ignore")
            model = make_model(task["k"], task["seed"], task["n_iter"], task["tol"])
            model.fit(task["x_train"], task["lengths_train"])
        score = float(model.score(task["x_train"], task["lengths_train"]))
        diagnostics, path = diagnose(model, task["x_train"], task["lengths_train"], score)
        result.update({k: json_safe(v) for k, v in diagnostics.items() if k != "floor_trace"})
        result["floor_trace"] = diagnostics["floor_trace"]
        result["status"] = "finished"
        with npz_path.open("wb") as stream:
            np.savez_compressed(
                stream,
                startprob=model.startprob_,
                transmat=model.transmat_,
                means=model.means_,
                raw_covars=model._covars_,
                full_covars=np.asarray([np.diag(v) for v in model._covars_]),
                monitor_history=diagnostics["monitor_history"],
                likelihood_increments=diagnostics["likelihood_increments"],
                training_viterbi_path=path,
            )
    except Exception:
        result.update(
            {
                "status": "exception",
                "strictly_valid": False,
                "exception": traceback.format_exc(),
            }
        )
        with npz_path.open("wb") as stream:
            np.savez_compressed(stream, exception=np.asarray([result["exception"]]))
    result.update(
        {
            "end_utc": utc(),
            "elapsed_s": time.time() - tic,
            "npz_sha256": sha256(npz_path),
        }
    )
    write_json(json_path, result)
    return result


def logdiffexp(a, b):
    a, b = np.broadcast_arrays(np.asarray(a, float), np.asarray(b, float))
    out = np.full(a.shape, -np.inf)
    ok = a > b
    out[ok] = a[ok] + np.log1p(-np.exp(b[ok] - a[ok]))
    return out


def interval_logprob(lower, upper, mu, sd):
    lower, upper, mu, sd = np.broadcast_arrays(lower, upper, mu, sd)
    lo = (lower - mu) / sd
    hi = (upper - mu) / sd
    out = np.empty(lo.shape)
    left = hi <= 0
    right = lo >= 0
    middle = ~(left | right)
    out[left] = logdiffexp(log_ndtr(hi[left]), log_ndtr(lo[left]))
    out[right] = logdiffexp(log_ndtr(-lo[right]), log_ndtr(-hi[right]))
    tails = logsumexp(
        np.stack([log_ndtr(lo[middle]), log_ndtr(-hi[middle])]), axis=0
    )
    out[middle] = np.log1p(-np.exp(tails))
    return out


def discrete_log_emissions(raw, freezing_z, means, full_covars, scaler):
    counts = raw[:, :3]
    out = np.zeros((len(raw), len(means)))
    for j in range(3):
        c = counts[:, j]
        lo = np.where(c == 0, -np.inf, np.log1p(c - 0.5))
        hi = np.log1p(c + 0.5)
        lo = np.where(np.isfinite(lo), (lo - scaler.mean_[j]) / scaler.scale_[j], -np.inf)
        hi = (hi - scaler.mean_[j]) / scaler.scale_[j]
        out += interval_logprob(
            lo[:, None],
            hi[:, None],
            means[None, :, j],
            np.sqrt(full_covars[None, :, j, j]),
        )
    var = full_covars[:, 3, 3]
    out += -0.5 * (
        np.log(2 * np.pi)
        + np.log(var)[None, :]
        + (freezing_z[:, None] - means[None, :, 3]) ** 2 / var[None, :]
    )
    return out


def forward_score(log_emission, startprob, transmat, lengths):
    total = 0.0
    pos = 0
    for length in lengths:
        stop = pos + int(length)
        score, _ = _hmmc.forward_log(startprob, transmat, log_emission[pos:stop])
        total += score
        pos = stop
    return float(total)


def load_data(primary: Path):
    if sha256(primary) != PRIMARY_SHA256:
        raise ValueError("Primary data checksum mismatch")
    data = pd.read_csv(primary, low_memory=False)
    if data.shape != (47004, 18):
        raise ValueError(f"Unexpected primary shape {data.shape}")
    for column in ["study", "subject_id", "session_name"]:
        data[column] = data[column].astype(str)
    data[FEATURES_TRANSFORMED[0]] = np.log1p(data[FEATURES_RAW[0]])
    data[FEATURES_TRANSFORMED[1]] = np.log1p(data[FEATURES_RAW[1]])
    data[FEATURES_TRANSFORMED[2]] = np.log1p(data[FEATURES_RAW[2]])
    data[FEATURES_TRANSFORMED[3]] = data[FEATURES_RAW[3]]
    data["seq_key"] = data["subject_id"] + "___" + data["session_name"]
    keys = data.groupby("seq_key", sort=False).size().index.to_numpy()
    seq = data["seq_key"].to_numpy()
    indices = {key: np.flatnonzero(seq == key) for key in keys}
    subjects = np.asarray([key.split("___")[0] for key in keys])
    return data, keys, indices, subjects


def artifact_records(folder: Path, k: int, fold: int | None = None):
    base = folder / ("cv" if fold is not None else "full_data")
    if fold is not None:
        base = base / f"fold_{fold}"
    base = base / f"K{k}"
    records = []
    for path in sorted(base.glob("seed_*.json")):
        record = json.loads(path.read_text())
        record["json_path"] = str(path)
        record["npz_path"] = str(path.with_suffix(".npz"))
        records.append(record)
    return records


def existing_prompt5_records(prompt5: Path, k: int, fold: int):
    base = prompt5 / "restarts" / "cv" / f"fold_{fold}" / "diag_0.01" / f"K{k}"
    records = []
    for path in sorted(base.glob("*.json")):
        record = json.loads(path.read_text())
        record["json_path"] = str(path)
        record["npz_path"] = str(path.with_suffix(".npz"))
        records.append(record)
    return records


def select_best(records):
    valid = [r for r in records if r.get("status") == "finished" and r.get("strictly_valid")]
    return max(valid, key=lambda r: r["training_score"]) if valid else None


def rescore_training_restart(task: dict) -> dict:
    record = task["record"]
    out = {
        "fold": task["fold"],
        "k": task["k"],
        "source": task["source"],
        "seed": record.get("seed"),
        "status": record.get("status"),
        "strictly_valid": bool(record.get("strictly_valid")),
        "continuous_training_score": record.get("training_score"),
        "npz_path": record.get("npz_path"),
    }
    if not out["strictly_valid"] or out["status"] != "finished":
        out["discrete_training_score"] = None
        return out
    try:
        params = np.load(record["npz_path"], allow_pickle=False)
        log_emission = discrete_log_emissions(
            task["raw_train"],
            task["x_train"][:, 3],
            params["means"],
            params["full_covars"],
            task["scaler"],
        )
        out["discrete_training_score"] = forward_score(
            log_emission,
            params["startprob"],
            params["transmat"],
            task["lengths_train"],
        )
        out["rescoring_status"] = "scored"
    except Exception:
        out["discrete_training_score"] = None
        out["rescoring_status"] = "exception"
        out["exception"] = traceback.format_exc()
    return out


def main() -> None:
    parser = argparse.ArgumentParser()
    parser.add_argument("--primary", type=Path, required=True)
    parser.add_argument("--decoded", type=Path, required=True)
    parser.add_argument("--prompt5", type=Path, required=True)
    parser.add_argument("--output", type=Path, required=True)
    parser.add_argument("--cv-restarts", type=int, default=20)
    parser.add_argument("--full-restarts", type=int, default=100)
    parser.add_argument("--jobs", type=int, default=10)
    parser.add_argument("--n-iter", type=int, default=200)
    parser.add_argument("--tol", type=float, default=1e-4)
    args = parser.parse_args()
    args.output.mkdir(parents=True, exist_ok=True)

    write_json(
        args.output / "environment.json",
        {
            "label": LABEL,
            "started_utc": utc(),
            "python": sys.version,
            "platform": platform.platform(),
            "argv": sys.argv,
            "thread_environment": {
                key: os.environ[key]
                for key in (
                    "OMP_NUM_THREADS",
                    "OPENBLAS_NUM_THREADS",
                    "MKL_NUM_THREADS",
                    "NUMEXPR_NUM_THREADS",
                )
            },
            "input_hashes": {
                "primary": sha256(args.primary),
                "decoded": sha256(args.decoded),
            },
        },
    )
    data, keys, indices, subjects = load_data(args.primary)
    raw = data[FEATURES_RAW].to_numpy(float)
    transformed = data[FEATURES_TRANSFORMED].to_numpy(float)

    assignments = pd.read_csv(args.prompt5 / "PHASEB_FOLD_SUBJECT_ASSIGNMENTS.csv")
    folds = {}
    for fold in range(5):
        fold_assignments = assignments[assignments.fold == fold]
        train_keys = fold_assignments.loc[
            fold_assignments.split == "train", "seq_key"
        ].astype(str).to_numpy()
        test_keys = fold_assignments.loc[
            fold_assignments.split == "test", "seq_key"
        ].astype(str).to_numpy()
        if set(train_keys).union(test_keys) != set(keys):
            raise ValueError(f"Released fold {fold} does not cover the 213 sequences")
        if set(train_keys).intersection(test_keys):
            raise ValueError(f"Released fold {fold} has train/test overlap")
        train_idx = np.concatenate([indices[key] for key in train_keys])
        test_idx = np.concatenate([indices[key] for key in test_keys])
        scaler = StandardScaler().fit(transformed[train_idx])
        stored_scaler = np.load(
            args.prompt5
            / "fold_scalers"
            / f"NEWLY_REFIT_PHASEB_COMPLETE_fold_{fold}_scaler.npz"
        )
        if not (
            np.allclose(scaler.mean_, stored_scaler["mean"], rtol=0, atol=1e-10)
            and np.allclose(scaler.scale_, stored_scaler["scale"], rtol=0, atol=1e-10)
        ):
            raise ValueError(f"Recomputed scaler differs from released fold {fold} scaler")
        # Use the serialized values exactly so model inputs are independent of
        # floating summation order in the local sklearn build.
        scaler.mean_ = stored_scaler["mean"]
        scaler.scale_ = stored_scaler["scale"]
        scaler.var_ = stored_scaler["var"]
        scaler.n_samples_seen_ = stored_scaler["n_samples_seen"]
        folds[fold] = {
            "train_idx": train_idx,
            "test_idx": test_idx,
            "x_train": scaler.transform(transformed[train_idx]),
            "x_test": scaler.transform(transformed[test_idx]),
            "raw_train": raw[train_idx],
            "raw_test": raw[test_idx],
            "lengths_train": np.asarray([len(indices[key]) for key in train_keys]),
            "lengths_test": np.asarray([len(indices[key]) for key in test_keys]),
            "test_subjects": sorted(
                set(fold_assignments.loc[fold_assignments.split == "test", "subject_id"])
            ),
            "scaler": scaler,
        }

    new_cv_ks = [2, 3, 5, 6, 7]
    cv_tasks = []
    for fold, info in folds.items():
        for k in new_cv_ks:
            for seed in range(args.cv_restarts):
                cv_tasks.append(
                    {
                        "output": str(args.output),
                        "phase": "cv",
                        "fold": fold,
                        "k": k,
                        "seed": seed,
                        "n_iter": args.n_iter,
                        "tol": args.tol,
                        "x_train": info["x_train"],
                        "lengths_train": info["lengths_train"],
                    }
                )
    print(f"[{utc()}] Running/resuming {len(cv_tasks)} new CV fits", flush=True)
    Parallel(n_jobs=args.jobs, backend="loky", batch_size=1, max_nbytes="1M", verbose=10)(
        delayed(run_fit)(task) for task in cv_tasks
    )

    rescore_tasks = []
    for fold, info in folds.items():
        for k in range(2, 9):
            if k in {4, 8}:
                records = existing_prompt5_records(args.prompt5, k, fold)
                source = "Prompt5_existing_diag_0.01"
            else:
                records = artifact_records(args.output, k, fold)
                source = LABEL
            for record in records:
                rescore_tasks.append(
                    {
                        "fold": fold,
                        "k": k,
                        "source": source,
                        "record": record,
                        "raw_train": info["raw_train"],
                        "x_train": info["x_train"],
                        "lengths_train": info["lengths_train"],
                        "scaler": info["scaler"],
                    }
                )
    print(f"[{utc()}] Discrete-aware rescoring of {len(rescore_tasks)} CV restarts", flush=True)
    # Threading avoids Windows/loky pickling failures for scipy.special ufuncs;
    # this phase is deterministic parameter rescoring, not model fitting.
    rescored_rows = Parallel(
        n_jobs=args.jobs, backend="threading", batch_size=1, verbose=10
    )(delayed(rescore_training_restart)(task) for task in rescore_tasks)
    rescored = pd.DataFrame(rescored_rows)
    rescored.to_csv(args.output / "k_sweep_all_restart_training_scores.csv", index=False)

    cv_rows = []
    for fold, info in folds.items():
        for k in range(2, 9):
            candidates = rescored[
                (rescored.fold == fold)
                & (rescored.k == k)
                & (rescored.rescoring_status == "scored")
            ]
            source = (
                "Prompt5_existing_diag_0.01" if k in {4, 8} else LABEL
            )
            if candidates.empty:
                best = None
            else:
                best = candidates.loc[candidates.discrete_training_score.idxmax()].to_dict()
            if best is None:
                cv_rows.append(
                    {"fold": fold, "k": k, "source": source, "status": "no_valid_restart"}
                )
                continue
            params = np.load(best["npz_path"], allow_pickle=False)
            log_emission = discrete_log_emissions(
                info["raw_test"],
                info["x_test"][:, 3],
                params["means"],
                params["full_covars"],
                info["scaler"],
            )
            heldout = forward_score(
                log_emission,
                params["startprob"],
                params["transmat"],
                info["lengths_test"],
            )
            cv_rows.append(
                {
                    "fold": fold,
                    "k": k,
                    "source": source,
                    "status": "scored",
                    "selected_seed": best["seed"],
                    "valid_restarts": int(candidates.shape[0]),
                    "available_restarts": int(
                        rescored[(rescored.fold == fold) & (rescored.k == k)].shape[0]
                    ),
                    "training_continuous_log_likelihood": best["continuous_training_score"],
                    "training_discrete_aware_log_likelihood": best["discrete_training_score"],
                    "heldout_discrete_aware_log_likelihood": heldout,
                    "heldout_n_bins": len(info["test_idx"]),
                    "heldout_discrete_aware_log_likelihood_per_bin": heldout
                    / len(info["test_idx"]),
                    "test_subjects": ";".join(info["test_subjects"]),
                }
            )
    cv = pd.DataFrame(cv_rows)
    cv.to_csv(args.output / "k_sweep_fold_scores.csv", index=False)
    scored = cv[cv.status == "scored"]
    summary_rows = []
    for k, group in scored.groupby("k"):
        values = group["heldout_discrete_aware_log_likelihood_per_bin"].to_numpy()
        summary_rows.append(
            {
                "k": int(k),
                "n_folds": len(values),
                "mean_heldout_discrete_aware_ll_per_bin": values.mean(),
                "fold_sd": values.std(ddof=1),
                "fold_se": values.std(ddof=1) / np.sqrt(len(values)),
                "min_fold": values.min(),
                "max_fold": values.max(),
            }
        )
    summary = pd.DataFrame(summary_rows).sort_values("k")
    best = summary.loc[summary.mean_heldout_discrete_aware_ll_per_bin.idxmax()]
    cutoff = best.mean_heldout_discrete_aware_ll_per_bin - best.fold_se
    summary["best_mean"] = summary.k == int(best.k)
    summary["in_best_one_se_set"] = summary.mean_heldout_discrete_aware_ll_per_bin >= cutoff
    summary["one_se_cutoff"] = cutoff
    summary.to_csv(args.output / "k_sweep_summary.csv", index=False)

    full_scaler = StandardScaler().fit(transformed)
    x_full = full_scaler.transform(transformed)
    lengths_full = np.asarray([len(indices[key]) for key in keys])
    full_tasks = []
    for k in range(5, 9):
        for seed in range(args.full_restarts):
            full_tasks.append(
                {
                    "output": str(args.output),
                    "phase": "full_data",
                    "fold": None,
                    "k": k,
                    "seed": seed,
                    "n_iter": args.n_iter,
                    "tol": args.tol,
                    "x_train": x_full,
                    "lengths_train": lengths_full,
                }
            )
    print(f"[{utc()}] Running/resuming {len(full_tasks)} full-data fits", flush=True)
    Parallel(n_jobs=args.jobs, backend="loky", batch_size=1, max_nbytes="1M", verbose=10)(
        delayed(run_fit)(task) for task in full_tasks
    )

    decoded = pd.read_csv(args.decoded)
    reference = decoded["K4_state_published"].to_numpy(dtype=int)
    nesting_rows = []
    model_rows = []
    for k in range(5, 9):
        records = artifact_records(args.output, k, None)
        best_record = select_best(records)
        if best_record is None:
            model_rows.append({"k": k, "status": "no_valid_restart"})
            continue
        params = np.load(best_record["npz_path"], allow_pickle=False)
        model = make_model(k, int(best_record["seed"]), args.n_iter, args.tol)
        model.startprob_ = params["startprob"]
        model.transmat_ = params["transmat"]
        model.means_ = params["means"]
        model._covars_ = params["raw_covars"]
        path = model.predict(x_full, lengths_full)
        nmi = normalized_mutual_info_score(reference, path)
        ami = adjusted_mutual_info_score(reference, path)
        contingency = pd.crosstab(pd.Series(path, name="higher_state"), pd.Series(reference, name="k4_state"))
        weighted_correct = 0
        purities = []
        for higher_state in range(k):
            row = contingency.reindex(index=[higher_state], columns=range(4), fill_value=0).iloc[0]
            total = int(row.sum())
            dominant = int(row.idxmax()) if total else -1
            purity = float(row.max() / total) if total else np.nan
            weighted_correct += int(row.max()) if total else 0
            purities.append(purity)
            nesting_rows.append(
                {
                    "higher_k": k,
                    "selected_seed": int(best_record["seed"]),
                    "higher_state": higher_state,
                    "occupancy_bins": total,
                    "occupancy_fraction": total / len(reference),
                    "dominant_k4_state": dominant,
                    "dominant_k4_label": {
                        0: "Quiescent",
                        1: "Exploratory",
                        2: "Fear/Danger",
                        3: "Goal-directed",
                    }.get(dominant, "NA"),
                    "nesting_purity": purity,
                    **{f"overlap_k4_state_{state}": int(row[state]) for state in range(4)},
                }
            )
        model_rows.append(
            {
                "k": k,
                "status": "selected",
                "selected_seed": int(best_record["seed"]),
                "valid_restarts": sum(bool(r.get("strictly_valid")) for r in records),
                "available_restarts": len(records),
                "training_continuous_log_likelihood": best_record["training_score"],
                "weighted_nesting_purity": weighted_correct / len(reference),
                "unweighted_mean_state_purity": float(np.nanmean(purities)),
                "nmi_with_validated_k4": nmi,
                "ami_with_validated_k4": ami,
                "minimum_state_bins": int(np.bincount(path, minlength=k).min()),
                "states_below_0_1_percent": int(np.sum(np.bincount(path, minlength=k) / len(path) < 0.001)),
            }
        )
        np.savez_compressed(
            args.output / f"selected_full_K{k}.npz",
            selected_seed=np.array(best_record["seed"]),
            decoded_path=path,
            startprob=params["startprob"],
            transmat=params["transmat"],
            means=params["means"],
            raw_covars=params["raw_covars"],
        )
    pd.DataFrame(nesting_rows).to_csv(args.output / "k_nesting_overlap.csv", index=False)
    model_summary = pd.DataFrame(model_rows)
    model_summary.to_csv(args.output / "k_nesting_summary.csv", index=False)

    report = [
        f"# {LABEL}",
        "",
        "This is a new sensitivity analysis. The released K=4 model and decoded path were not changed.",
        "",
        "## Discrete-aware K sweep",
        "",
        "```",
        summary.to_string(index=False),
        "```",
        "",
        f"Best mean held-out score: K={int(best.k)}; best-minus-one-SE cutoff={cutoff:.6f}.",
        "",
        "## Higher-K nesting within the validated K=4 path",
        "",
        "```",
        model_summary.to_string(index=False),
        "```",
        "",
        "Purity is descriptive: high weighted purity means each higher-K state mostly occupies one validated K=4 mode; it does not prove a unique hierarchy or make K=4 globally optimal.",
    ]
    (args.output / "K_SWEEP_NESTING_REPORT.md").write_text("\n".join(report) + "\n")
    write_json(
        args.output / "completion.json",
        {
            "label": LABEL,
            "completed_utc": utc(),
            "best_k_by_mean": int(best.k),
            "one_se_set": summary.loc[summary.in_best_one_se_set, "k"].astype(int).tolist(),
            "cv_restarts_per_fold_k": args.cv_restarts,
            "full_restarts_per_k": args.full_restarts,
            "reused_prompt5_cv_k": [4, 8],
            "new_cv_k": new_cv_ks,
            "new_full_k": [5, 6, 7, 8],
            "released_k4_refit": False,
        },
    )
    print(summary.to_string(index=False), flush=True)
    print(model_summary.to_string(index=False), flush=True)


if __name__ == "__main__":
    main()
````
