## Supplementary material for "Multimodal temporal modeling of behavioral reorganization across threat learning and extinction in rats": Source code 1: Additional outcome analyses, exact inputs and complete results: sandwich.py

```
import numpy as np


def sandwiches(x, y, mu, groups, rho):
    blocks = []
    bread = np.zeros((x.shape[1], x.shape[1]))
    for key in np.unique(groups):
        ix = groups == key
        m, z = mu[ix], x[ix]
        sd = np.sqrt(m + m*m)
        correlation = np.full((len(m), len(m)), rho)
        np.fill_diagonal(correlation, 1.)
        v = sd[:, None] * correlation * sd[None, :]
        derivative = m[:, None] * z
        vi = np.linalg.inv(v)
        bread += derivative.T @ vi @ derivative
        blocks.append((derivative, vi, y[ix] - m))
    inverse = np.linalg.inv(bread)
    meats = [np.zeros_like(bread), np.zeros_like(bread)]
    for d, vi, residual in blocks:
        adjusted = np.linalg.solve(np.eye(len(residual)) - d @ inverse @ d.T @ vi, residual)
        for j, e in enumerate([residual, adjusted]):
            u = d.T @ vi @ e
            meats[j] += np.outer(u, u)
    return [inverse @ meat @ inverse for meat in meats]
```
