## Supplementary material for "Multimodal temporal modeling of behavioral reorganization across threat learning and extinction in rats": Source code 1: Additional outcome analyses, exact inputs and complete results: investigator_summary__operator_reference_fold1.json

```
{
  "train_sequences": [
    {
      "sequence_id": "seq00001",
      "session_id": "2aa1f05e7052b4d93fa1b6d2364f20ec7978efb513bdaf8a27d3cf20fc34bc16",
      "animal_key": "cohort1:XIN1B",
      "phase": "contextual_test",
      "group": "shock",
      "length": 36
    },
    {
      "sequence_id": "seq00002",
      "session_id": "7a747f51b5f66d1cc60dc9fae8dc91a7556f777ce9bb9b08e42b7b2936ee8271",
      "animal_key": "cohort1:XIN1B",
      "phase": "generalization_5khz",
      "group": "shock",
      "length": 71
    },
    {
      "sequence_id": "seq00003",
      "session_id": "8599dd1b7d81a3144bea734088efb2d273cb0505d803bee7bc30eedc91530cf7",
      "animal_key": "cohort1:XIN1B",
      "phase": "generalization_7khz",
      "group": "shock",
      "length": 108
    },
    {
      "sequence_id": "seq00004",
      "session_id": "8c36bb5f11c3f9c1eeda52e8026056da956cc6a1cdc982539b3e68df69902bbc",
      "animal_key": "cohort1:XIN1B",
      "phase": "cue_9khz_test",
      "group": "shock",
      "length": 108
    },
    {
      "sequence_id": "seq00005",
      "session_id": "dcddff935c5e59b7b2deb49869fa34643adeb88d1d75a87104bfb3099b6af6ea",
      "animal_key": "cohort1:XIN1B",
      "phase": "learning",
      "group": "shock",
      "length": 228
    },
    {
      "sequence_id": "seq00006",
      "session_id": "fb612d5186594b331f195e408b326d7aa2c5f9237a4b0ff1d528505afc3db9bc",
      "animal_key": "cohort1:XIN1B",
      "phase": "cue_9khz_retest",
      "group": "shock",
      "length": 107
    },
    {
      "sequence_id": "seq00007",
      "session_id": "2ebb67dc222bd07ed63bf5299fe36941af3a50b31162125dba7cd75b33bc82cf",
      "animal_key": "cohort1:XIN1G",
      "phase": "contextual_test",
      "group": "shock",
      "length": 36
    },
    {
      "sequence_id": "seq00008",
      "session_id": "5bbbc4bee97dba1784ab0d26e17d5365828e81b24baa97cff0567ccda6ff14b7",
      "animal_key": "cohort1:XIN1G",
      "phase": "learning",
      "group": "shock",
      "length": 228
    },
    {
      "sequence_id": "seq00009",
      "session_id": "cd712fc03eee01fad10540e801478b6d6f251361acc95996899a94419b928a82",
      "animal_key": "cohort1:XIN1G",
      "phase": "generalization_5khz",
      "group": "shock",
      "length": 107
    },
    {
      "sequence_id": "seq00010",
      "session_id": "00c42899a77decb1fa116d9c05dc31c3e4b65594b390661e899ed230cc27e57a",
      "animal_key": "cohort1:XIN1R",
      "phase": "generalization_7khz",
      "group": "shock",
      "length": 107
    },
    {
      "sequence_id": "seq00011",
      "session_id": "066c8230c58daf9ab7a6e884ba282adc02c3d87a2f83f46a50e43ac9abc9293f",
      "animal_key": "cohort1:XIN1R",
      "phase": "learning",
      "group": "shock",
      "length": 228
    },
    {
      "sequence_id": "seq00012",
      "session_id": "0921968c9cfe28bdc0c674d3038cae36457de02b339f92c1b284065165580526",
      "animal_key": "cohort1:XIN1R",
      "phase": "contextual_test",
      "group": "shock",
      "length": 36
    },
    {
      "sequence_id": "seq00013",
      "session_id": "833cdffecab32b38d57add7a83600127eda393b64cbe581d3d83346b2d9d334a",
      "animal_key": "cohort1:XIN1R",
      "phase": "generalization_5khz",
      "group": "shock",
      "length": 107
    },
    {
      "sequence_id": "seq00014",
      "session_id": "99750f4544373129cfe6a1a40d713161f0e9a70444d559548faccc433cafbd68",
      "animal_key": "cohort1:XIN1R",
      "phase": "cue_9khz_test",
      "group": "shock",
      "length": 107
    },
    {
      "sequence_id": "seq00024",
      "session_id": "012ee60e9c7cd60f3c7444c3f16111b67776ad2c27cea94b3de91cf9643acc97",
      "animal_key": "cohort1:XIN2R",
      "phase": "generalization_5khz",
      "group": "control",
      "length": 72
    },
    {
      "sequence_id": "seq00025",
      "session_id": "25b50d372301943ae8ce8f70e1dfe65100bb19772668cc096c7ebb596f42a0c8",
      "animal_key": "cohort1:XIN2R",
      "phase": "learning",
      "group": "control",
      "length": 228
    },
    {
      "sequence_id": "seq00026",
      "session_id": "5dbfb1a939f1def88236acab910d82830159bcbf5ab94bc03ca184702ea840be",
      "animal_key": "cohort1:XIN2R",
      "phase": "contextual_test",
      "group": "control",
      "length": 35
    },
    {
      "sequence_id": "seq00027",
      "session_id": "8b84b34e54298689642ee8e90aa5eb29ae798818c59c4fc2aa32b001ea8f8cd9",
      "animal_key": "cohort1:XIN2R",
      "phase": "cue_9khz_test",
      "group": "control",
      "length": 71
    },
    {
      "sequence_id": "seq00028",
      "session_id": "df591e9732d73415c1a1fa1a9b806694582f1d03ec50246d1175175cb41520e1",
      "animal_key": "cohort1:XIN2R",
      "phase": "generalization_7khz",
      "group": "control",
      "length": 71
    },
    {
      "sequence_id": "seq00029",
      "session_id": "12d0ca26b5530a233fa3f724ce9c44880d33fc6bcbc6c0f6dc9821380b866969",
      "animal_key": "cohort1:XIN3B",
      "phase": "cue_9khz_test",
      "group": "control",
      "length": 71
    },
    {
      "sequence_id": "seq00030",
      "session_id": "2952b06d6f78337938cd5f34854d477a7d0bc47e3f309173a24b36d410490c5e",
      "animal_key": "cohort1:XIN3B",
      "phase": "contextual_test",
      "group": "control",
      "length": 36
    },
    {
      "sequence_id": "seq00031",
      "session_id": "30eb632a843cabcb44cb72c57d1928f63ada3048e11d94fe670e184b2146b9f7",
      "animal_key": "cohort1:XIN3B",
      "phase": "learning",
      "group": "control",
      "length": 228
    },
    {
      "sequence_id": "seq00032",
      "session_id": "109493b5682e19cdfc01826d8bc83f5c585afa19707c902d9e7e561339107780",
      "animal_key": "cohort1:XIN3G",
      "phase": "generalization_7khz",
      "group": "control",
      "length": 71
    },
    {
      "sequence_id": "seq00033",
      "session_id": "20f2a1373eceb2ff6a965eb0b29c79232042503ef84ab90373aac7416d3ec80f",
      "animal_key": "cohort1:XIN3G",
      "phase": "learning",
      "group": "control",
      "length": 228
    },
    {
      "sequence_id": "seq00034",
      "session_id": "3b0119c1c0cf5d8b61a8267b6bdd51613f36b1c96115557ebe70a33dbe3f60ec",
      "animal_key": "cohort1:XIN3G",
      "phase": "contextual_test",
      "group": "control",
      "length": 36
    },
    {
      "sequence_id": "seq00035",
      "session_id": "bb5e28d691db5cdf547dcd7ee44d22735f1a193b0d9283dc21e46ebed90d424b",
      "animal_key": "cohort1:XIN3G",
      "phase": "generalization_5khz",
      "group": "control",
      "length": 72
    },
    {
      "sequence_id": "seq00036",
      "session_id": "f18195f239521fb4b92a1d236eb4f4b45d2cd2138c192835255d0b54ca8beced",
      "animal_key": "cohort1:XIN3G",
      "phase": "cue_9khz_test",
      "group": "control",
      "length": 71
    },
    {
      "sequence_id": "seq00037",
      "session_id": "0aa1923c3b086e5e982e3c6c793b94de31736bc074ddaec1bc2d8f343f60f43b",
      "animal_key": "cohort1:XIN3R",
      "phase": "cue_9khz_test",
      "group": "control",
      "length": 71
    },
    {
      "sequence_id": "seq00038",
      "session_id": "32dde4e869f94e8293d965827d782123a0d1f89b44a38cf3024c07678934540d",
      "animal_key": "cohort1:XIN3R",
      "phase": "learning",
      "group": "control",
      "length": 228
    },
    {
      "sequence_id": "seq00039",
      "session_id": "ce6a1032477a3036e59335b8c50928c65ffed29671985165dbf6852132b25293",
      "animal_key": "cohort1:XIN3R",
      "phase": "contextual_test",
      "group": "control",
      "length": 35
    },
    {
      "sequence_id": "seq00043",
      "session_id": "009d70d65233e43a13e91bf99942295d63975ee315b7347f8eeda849fe9a36ce",
      "animal_key": "cohort1:XIN4G",
      "phase": "learning",
      "group": "shock",
      "length": 228
    },
    {
      "sequence_id": "seq00044",
      "session_id": "0824c6515d6ea38bbca8edb11b739660dc67f49c0c41ed274ce8da84b6749ba4",
      "animal_key": "cohort1:XIN4G",
      "phase": "generalization_7khz",
      "group": "shock",
      "length": 71
    },
    {
      "sequence_id": "seq00045",
      "session_id": "309964771bb74b704774a71c47cdd16a35d94dce230cc2a1362b1cc924334399",
      "animal_key": "cohort1:XIN4G",
      "phase": "generalization_5khz",
      "group": "shock",
      "length": 72
    },
    {
      "sequence_id": "seq00046",
      "session_id": "a29c77c18eeb0bf1e28dd509a108e06ea7fda261204e86d1aebeef75cf864a75",
      "animal_key": "cohort1:XIN4G",
      "phase": "cue_9khz_test",
      "group": "shock",
      "length": 72
    },
    {
      "sequence_id": "seq00047",
      "session_id": "06f5eea0be1710803e57b4f3dcd718c86d04600bb563138d91278cab197bfb1f",
      "animal_key": "cohort1:XIN4R",
      "phase": "contextual_test",
      "group": "shock",
      "length": 36
    },
    {
      "sequence_id": "seq00048",
      "session_id": "117421c67571c04c9cb428450653b42a94edcf7b8e246e6278ae49512e2d6cf1",
      "animal_key": "cohort1:XIN4R",
      "phase": "cue_9khz_test",
      "group": "shock",
      "length": 108
    },
    {
      "sequence_id": "seq00049",
      "session_id": "9a95d04137814b1f2534b69b2dc0095ae733165dc762ca10bb6cc2ceecc0fefc",
      "animal_key": "cohort1:XIN4R",
      "phase": "learning",
      "group": "shock",
      "length": 228
    },
    {
      "sequence_id": "seq00050",
      "session_id": "9ec32475af3d62e2503f9f3bbdee37c7d683303128b1128fc73b05859ca9de5d",
      "animal_key": "cohort1:XIN1B",
      "phase": "retest_cue",
      "group": "shock",
      "length": 108
    },
    {
      "sequence_id": "seq00051",
      "session_id": "be21be365ff685fcec24ea662537b61cf19063cfe8e99cc4b785e0d7fce77ef7",
      "animal_key": "cohort1:XIN1B",
      "phase": "retest_contextual",
      "group": "shock",
      "length": 35
    },
    {
      "sequence_id": "seq00052",
      "session_id": "9ff1e64ab65848176f2c704e05a3c8f3c3537ba0694e74c1b3d3e7a8b6340621",
      "animal_key": "cohort1:XIN1G",
      "phase": "retest_contextual",
      "group": "shock",
      "length": 35
    },
    {
      "sequence_id": "seq00053",
      "session_id": "12b5c2d5d7b5680f67e0e19331d94b2206fc77e35edd9397d12f5b58b3c7086a",
      "animal_key": "cohort1:XIN1R",
      "phase": "retest_contextual",
      "group": "shock",
      "length": 35
    },
    {
      "sequence_id": "seq00054",
      "session_id": "339b1cb8765e106b513bb050570b49a5d6126512cb2925b4424b0ce31641e423",
      "animal_key": "cohort1:XIN1R",
      "phase": "retest_cue",
      "group": "shock",
      "length": 108
    },
    {
      "sequence_id": "seq00056",
      "session_id": "15b62b108969348f6e64bfb90c565cf15bd0cb6b7c862ee77331b58af4de7008",
      "animal_key": "cohort1:XIN2R",
      "phase": "retest_contextual",
      "group": "control",
      "length": 35
    },
    {
      "sequence_id": "seq00058",
      "session_id": "2b99f27e127996dac474b0850134afc9f2fd5b0adb55000ab03dd5b3da617d6a",
      "animal_key": "cohort1:XIN4G",
      "phase": "retest_contextual",
      "group": "shock",
      "length": 36
    },
    {
      "sequence_id": "seq00059",
      "session_id": "36f84f6bf751a04e89df3b21b05ed1e15578bbd34dd04ee64d24ed4b617c32c9",
      "animal_key": "cohort1:XIN4R",
      "phase": "retest_contextual",
      "group": "shock",
      "length": 35
    },
    {
      "sequence_id": "seq00060",
      "session_id": "77dd8ec1bcdb64c56c9ebafc7c7e7b8eac02690bddc70d8e9e9d539dba8390f2",
      "animal_key": "cohort1:XIN4R",
      "phase": "retest_cue",
      "group": "shock",
      "length": 72
    },
    {
      "sequence_id": "seq00061",
      "session_id": "1aa2590a4f8aa983617119e4c686ccc27d5b64ef08557644a4792eded3352476",
      "animal_key": "cohort2:EXT1B",
      "phase": "LTM1",
      "group": "extinction",
      "length": 72
    },
    {
      "sequence_id": "seq00062",
      "session_id": "1feb03a5965284e841778a2f06b23a04d3b36e565f895ba3d4139f59b1bed938",
      "animal_key": "cohort2:EXT1B",
      "phase": "extinction3",
      "group": "extinction",
      "length": 395
    },
    {
      "sequence_id": "seq00063",
      "session_id": "2c0e275a16a1eec64543227c247fd26079dee2701794abf852272a2f6b879357",
      "animal_key": "cohort2:EXT1B",
      "phase": "renewal",
      "group": "extinction",
      "length": 108
    },
    {
      "sequence_id": "seq00064",
      "session_id": "45f2f60eeef35862743af62d6d085aebe96614283a037917f33cf45270498547",
      "animal_key": "cohort2:EXT1B",
      "phase": "extinction4",
      "group": "extinction",
      "length": 359
    },
    {
      "sequence_id": "seq00065",
      "session_id": "53d5e3153832d7998974919e6ad294ea6ca8df9f9e6fc8525fb8200588eff782",
      "animal_key": "cohort2:EXT1B",
      "phase": "LTM2",
      "group": "extinction",
      "length": 179
    },
    {
      "sequence_id": "seq00066",
      "session_id": "92339c652e217f594643aa653e72d01b6512b0ff6db239ef0d29fd57e3f47b3d",
      "animal_key": "cohort2:EXT1B",
      "phase": "learning",
      "group": "extinction",
      "length": 228
    },
    {
      "sequence_id": "seq00067",
      "session_id": "dd3f45294aaa770b16257d97b879e33c2a50f3b8e2cb940d3204db80821ae20f",
      "animal_key": "cohort2:EXT1B",
      "phase": "extinction1",
      "group": "extinction",
      "length": 359
    },
    {
      "sequence_id": "seq00068",
      "session_id": "f484c38fdace0d48ea7e400259bce3edd3fca91d409131e3e4bac7e9b62d008d",
      "animal_key": "cohort2:EXT1B",
      "phase": "retrieval",
      "group": "extinction",
      "length": 72
    },
    {
      "sequence_id": "seq00069",
      "session_id": "0ac1cd24e4e9e2cfa74ad3ea40779e93a88e97b3d471d553fde6e1af7150182e",
      "animal_key": "cohort2:EXT1G",
      "phase": "learning",
      "group": "extinction",
      "length": 227
    },
    {
      "sequence_id": "seq00070",
      "session_id": "1ada792eb8e1704389ab4ca626c4098cb792873207d60f0f7aa2a894a75b7347",
      "animal_key": "cohort2:EXT1G",
      "phase": "extinction4",
      "group": "extinction",
      "length": 360
    },
    {
      "sequence_id": "seq00071",
      "session_id": "5240bec0ee58ba4ceeae6942c1418483aa918193001889445a401a1120523694",
      "animal_key": "cohort2:EXT1G",
      "phase": "renewal",
      "group": "extinction",
      "length": 108
    },
    {
      "sequence_id": "seq00072",
      "session_id": "557cf17d6b7610520c809463c311488ff7180d666b7a3e68765cab8a08b63ead",
      "animal_key": "cohort2:EXT1G",
      "phase": "LTM2",
      "group": "extinction",
      "length": 180
    },
    {
      "sequence_id": "seq00073",
      "session_id": "5ff369ccd74d65b4558c7199b23f02f98103952d959b4bd6c3c3f08465915b67",
      "animal_key": "cohort2:EXT1G",
      "phase": "extinction2",
      "group": "extinction",
      "length": 360
    },
    {
      "sequence_id": "seq00074",
      "session_id": "65464d6eb1b7438fcc254077b498b12db581284bb36b8445ad3b61f0d233c8fe",
      "animal_key": "cohort2:EXT1G",
      "phase": "LTM1",
      "group": "extinction",
      "length": 108
    },
    {
      "sequence_id": "seq00075",
      "session_id": "d6d4075bfb6a39ab11ca8c09741c0580fdae2ff5888fef44898f9857239b116c",
      "animal_key": "cohort2:EXT1G",
      "phase": "extinction3",
      "group": "extinction",
      "length": 396
    },
    {
      "sequence_id": "seq00076",
      "session_id": "e6a56b50f8fa55c51a12d3a78f866d203daefd2699ce7a0e6ece9ddbf2f1593c",
      "animal_key": "cohort2:EXT1G",
      "phase": "extinction1",
      "group": "extinction",
      "length": 359
    },
    {
      "sequence_id": "seq00077",
      "session_id": "f36c049df5cc6cad19a6c869e7252bd7ae1b7ad900697e5fe9412618974206bc",
      "animal_key": "cohort2:EXT1G",
      "phase": "retrieval",
      "group": "extinction",
      "length": 71
    },
    {
      "sequence_id": "seq00078",
      "session_id": "0c43c6a36266acd0e9d2a2e26eea38c661bd24d35b8e67fb19eda4dc28079f77",
      "animal_key": "cohort2:EXT1R",
      "phase": "renewal",
      "group": "extinction",
      "length": 72
    },
    {
      "sequence_id": "seq00079",
      "session_id": "36b54ebfb243bdba504b94bb6985c5435ded6f092be7379229de4e42eaeff107",
      "animal_key": "cohort2:EXT1R",
      "phase": "extinction1",
      "group": "extinction",
      "length": 359
    },
    {
      "sequence_id": "seq00080",
      "session_id": "4f99af268cdfce0ddff71493ce975f905558aac0af551ce5f040fd1d3f8349ce",
      "animal_key": "cohort2:EXT1R",
      "phase": "LTM2",
      "group": "extinction",
      "length": 180
    },
    {
      "sequence_id": "seq00081",
      "session_id": "5ffbf356a6dd9909a3b7e683fe9e8c961250cd0eb3b2817018236c7084d7dafd",
      "animal_key": "cohort2:EXT1R",
      "phase": "extinction4",
      "group": "extinction",
      "length": 360
    },
    {
      "sequence_id": "seq00082",
      "session_id": "730283b462aba180eeb05e602dbaa51a29d944a532f1ad627f52565ce8ef87c0",
      "animal_key": "cohort2:EXT1R",
      "phase": "retrieval",
      "group": "extinction",
      "length": 35
    },
    {
      "sequence_id": "seq00083",
      "session_id": "977a4d461d033ce6762488949a2e09a09a1cccd5bb27d566711876f7decab75f",
      "animal_key": "cohort2:EXT1R",
      "phase": "LTM1",
      "group": "extinction",
      "length": 72
    },
    {
      "sequence_id": "seq00084",
      "session_id": "a2b854b98bdebbd5935febb430c94399b5ff0772996a0d68a95527b0a89eb9e2",
      "animal_key": "cohort2:EXT1R",
      "phase": "extinction2",
      "group": "extinction",
      "length": 360
    },
    {
      "sequence_id": "seq00085",
      "session_id": "ea2a2e898c5b8d38c4d4db1d76387e859f97cf2d00fef2ddab59e4c609a74bcc",
      "animal_key": "cohort2:EXT1R",
      "phase": "learning",
      "group": "extinction",
      "length": 227
    },
    {
      "sequence_id": "seq00086",
      "session_id": "f7570814a9bb64ae9c9c3666cb145c0412f0f0fb090bc1dc3e01bf765bab0d6f",
      "animal_key": "cohort2:EXT1R",
      "phase": "extinction3",
      "group": "extinction",
      "length": 360
    },
    {
      "sequence_id": "seq00087",
      "session_id": "189cbad821bfe9846359b2f69d18a6d4aed83490cebac52214e86faa67f8342c",
      "animal_key": "cohort2:EXT2B",
      "phase": "LTM2",
      "group": "extinction",
      "length": 96
    },
    {
      "sequence_id": "seq00088",
      "session_id": "22c3f9e2a0d085232373c0d3784dfe01c0d92bd63f0d27d11d8ec09d287d6288",
      "animal_key": "cohort2:EXT2B",
      "phase": "extinction2",
      "group": "extinction",
      "length": 396
    },
    {
      "sequence_id": "seq00089",
      "session_id": "31c73e7f2cfae09a43165cbea689383fa4339bd27f313cc1df5218f432b97579",
      "animal_key": "cohort2:EXT2B",
      "phase": "retrieval",
      "group": "extinction",
      "length": 72
    },
    {
      "sequence_id": "seq00090",
      "session_id": "46b841459af2bdd8f5c1403ff7f062d0095bd6bff458c491ca43858775f5492a",
      "animal_key": "cohort2:EXT2B",
      "phase": "learning",
      "group": "extinction",
      "length": 227
    },
    {
      "sequence_id": "seq00091",
      "session_id": "5531762750bca34b586da3f3c8a722c81e0ead3a08e73ba37871ffcc119e4f01",
      "animal_key": "cohort2:EXT2B",
      "phase": "extinction1",
      "group": "extinction",
      "length": 683
    },
    {
      "sequence_id": "seq00092",
      "session_id": "6615ecd5d36362789520d1508f3c106eb12cfc1e40315b3d616f2b3e5d0f9633",
      "animal_key": "cohort2:EXT2B",
      "phase": "extinction4",
      "group": "extinction",
      "length": 359
    },
    {
      "sequence_id": "seq00093",
      "session_id": "b549d7c1b82e4fe5651d660fde589378d62656756bcd95f9eff1b5f526857910",
      "animal_key": "cohort2:EXT2B",
      "phase": "extinction3",
      "group": "extinction",
      "length": 395
    },
    {
      "sequence_id": "seq00094",
      "session_id": "e0834c541d05fab87927d5251395578f79cae40f03a73b069e8a3f079f35c081",
      "animal_key": "cohort2:EXT2B",
      "phase": "renewal",
      "group": "extinction",
      "length": 144
    },
    {
      "sequence_id": "seq00104",
      "session_id": "1e8eb30c4fa9e520d3233d9241f3835916c9d502097955201e2cff52de5c8171",
      "animal_key": "cohort2:EXT2R",
      "phase": "LTM1",
      "group": "extinction",
      "length": 143
    },
    {
      "sequence_id": "seq00105",
      "session_id": "1f6bfcc9e2aa073303f84a2eda14bedf8b5f2a541f9def0596eaea2cf2068154",
      "animal_key": "cohort2:EXT2R",
      "phase": "retrieval",
      "group": "extinction",
      "length": 72
    },
    {
      "sequence_id": "seq00106",
      "session_id": "2921f1dcd03752c396b76cbc5c9c86e88c32ba76e908a9988264ac4cd3d36d9a",
      "animal_key": "cohort2:EXT2R",
      "phase": "extinction1",
      "group": "extinction",
      "length": 684
    },
    {
      "sequence_id": "seq00107",
      "session_id": "2a4372791a65dc480e297a8de8ac88569c48a9fea612e4b4b6bc1de64f5d5039",
      "animal_key": "cohort2:EXT2R",
      "phase": "renewal",
      "group": "extinction",
      "length": 144
    },
    {
      "sequence_id": "seq00108",
      "session_id": "2b7c53c7410dda133032000e3d92881029ff5938b39ccee9c9f2ed4ba3080f9c",
      "animal_key": "cohort2:EXT2R",
      "phase": "extinction2",
      "group": "extinction",
      "length": 396
    },
    {
      "sequence_id": "seq00109",
      "session_id": "68d5d5cbbd60c7d7fd7f0a97c930537bb20399bfd53a0272421b0ec3cd808870",
      "animal_key": "cohort2:EXT2R",
      "phase": "extinction4",
      "group": "extinction",
      "length": 395
    },
    {
      "sequence_id": "seq00110",
      "session_id": "8a855d878be114e073c2c0eb022d40b5ce68a6014a779225c1006110dab26916",
      "animal_key": "cohort2:EXT2R",
      "phase": "extinction3",
      "group": "extinction",
      "length": 395
    },
    {
      "sequence_id": "seq00111",
      "session_id": "eda0597c9cc36fe78539d7dfa6ad2c87db24c2c3178d65bf6ded7aaa7788c681",
      "animal_key": "cohort2:EXT2R",
      "phase": "LTM2",
      "group": "extinction",
      "length": 143
    },
    {
      "sequence_id": "seq00112",
      "session_id": "01aeca26200ffbdeb65dc3785a25634a196d8e9198188577fef94aed1e9c1d50",
      "animal_key": "cohort2:EXT3B",
      "phase": "learning",
      "group": "extinction",
      "length": 228
    },
    {
      "sequence_id": "seq00113",
      "session_id": "04d2aaac2bcd815e9a4f6e9cdfab376dfbfebf20f6bd95d1f45f0a5861dfa103",
      "animal_key": "cohort2:EXT3B",
      "phase": "extinction1",
      "group": "extinction",
      "length": 683
    },
    {
      "sequence_id": "seq00114",
      "session_id": "0a00c32711beb13cac7bfd026eb72a0a085a966bc90a5a6f92c030ceef8292c4",
      "animal_key": "cohort2:EXT3B",
      "phase": "LTM1",
      "group": "extinction",
      "length": 144
    },
    {
      "sequence_id": "seq00115",
      "session_id": "19a8ef58350bb7e44c772ff0d5cede01cca6d74b754da04b5fbbfe21a2d26a20",
      "animal_key": "cohort2:EXT3B",
      "phase": "extinction2",
      "group": "extinction",
      "length": 359
    },
    {
      "sequence_id": "seq00116",
      "session_id": "411e874ef2251ac5b01011c7951a3432049081e7ae3836a149305627f90ad7c5",
      "animal_key": "cohort2:EXT3B",
      "phase": "renewal",
      "group": "extinction",
      "length": 143
    },
    {
      "sequence_id": "seq00117",
      "session_id": "59df615c3759ce4ebcde67377c3972dd8b5e2814f5ed06b0dde1b4a27da44898",
      "animal_key": "cohort2:EXT3B",
      "phase": "extinction4",
      "group": "extinction",
      "length": 396
    },
    {
      "sequence_id": "seq00118",
      "session_id": "b7e3ba81e747ac8d54f10b7723bc06bbec4cbc1d8b3b84c601612e5fd279c902",
      "animal_key": "cohort2:EXT3B",
      "phase": "extinction3",
      "group": "extinction",
      "length": 396
    },
    {
      "sequence_id": "seq00119",
      "session_id": "f79e6e0673ce2fcf0e0f90771f56264abd4340450a537e39b9a20cf66d569442",
      "animal_key": "cohort2:EXT3B",
      "phase": "retrieval",
      "group": "extinction",
      "length": 71
    },
    {
      "sequence_id": "seq00120",
      "session_id": "fdc734bebf3b98dedfb79e8de31d5ae5c0f48ee4f23565c1ea6cd6bee0caf3fa",
      "animal_key": "cohort2:EXT3B",
      "phase": "LTM2",
      "group": "extinction",
      "length": 144
    },
    {
      "sequence_id": "seq00121",
      "session_id": "0a5c70514937df730fc81770be39b27b02d7115a225ee9aa1ad264ad0825a124",
      "animal_key": "cohort2:EXT3G",
      "phase": "renewal",
      "group": "extinction",
      "length": 143
    },
    {
      "sequence_id": "seq00122",
      "session_id": "2b6531aff3cb1d57699223c3f23ebdfe7a0839df6eff9ea484a0d5afe9179e41",
      "animal_key": "cohort2:EXT3G",
      "phase": "extinction2",
      "group": "extinction",
      "length": 395
    },
    {
      "sequence_id": "seq00123",
      "session_id": "55a95c5f2a5651f4202b67cd288577f5cd6fe590fcd956c00399a958931a9a6b",
      "animal_key": "cohort2:EXT3G",
      "phase": "extinction4",
      "group": "extinction",
      "length": 360
    },
    {
      "sequence_id": "seq00124",
      "session_id": "768b1ea586a9cf9528b4ea331b107652a6ddf7a9ff11015e5fe1d30d6c6eeb6d",
      "animal_key": "cohort2:EXT3G",
      "phase": "LTM1",
      "group": "extinction",
      "length": 144
    },
    {
      "sequence_id": "seq00125",
      "session_id": "7d2c3a958680480a5baba45515f1ff6d462cc8ecaa6cc6d7ea2e901f9a2a9816",
      "animal_key": "cohort2:EXT3G",
      "phase": "extinction3",
      "group": "extinction",
      "length": 396
    },
    {
      "sequence_id": "seq00126",
      "session_id": "882fdfe78d4eea336d9b5c2dbd40da54f015d6ae13749521443964d4d962a859",
      "animal_key": "cohort2:EXT3G",
      "phase": "LTM2",
      "group": "extinction",
      "length": 144
    },
    {
      "sequence_id": "seq00127",
      "session_id": "9c3a78c5b6b7c133e1c0b4fdf0c0f12bfe3f857986d344c12ff3de71f71b4661",
      "animal_key": "cohort2:EXT3G",
      "phase": "retrieval",
      "group": "extinction",
      "length": 35
    },
    {
      "sequence_id": "seq00128",
      "session_id": "e0c5a445b1be909699a3bed2b78693f6f806a9a50b914e7d6943506eeaac7d57",
      "animal_key": "cohort2:EXT3G",
      "phase": "learning",
      "group": "extinction",
      "length": 228
    },
    {
      "sequence_id": "seq00129",
      "session_id": "e39c493a827bddd8e7a3e3bbdcb229497a90dbe1d3897af5a5583d4c1f722600",
      "animal_key": "cohort2:EXT3G",
      "phase": "extinction1",
      "group": "extinction",
      "length": 683
    },
    {
      "sequence_id": "seq00130",
      "session_id": "08611671d7b518daac39e754b64c13434067cf459bdb6ab7181c4cb50a37488c",
      "animal_key": "cohort2:EXT3R",
      "phase": "renewal",
      "group": "extinction",
      "length": 144
    },
    {
      "sequence_id": "seq00131",
      "session_id": "41435dcc4a357d8703392f9188bfb8ac9a0dc388670aa913903d330238ad8d6a",
      "animal_key": "cohort2:EXT3R",
      "phase": "extinction1",
      "group": "extinction",
      "length": 647
    },
    {
      "sequence_id": "seq00132",
      "session_id": "793328738ffdd91bf99446e69b59093b7ef906960c26559c1708db8d1f01548e",
      "animal_key": "cohort2:EXT3R",
      "phase": "extinction2",
      "group": "extinction",
      "length": 396
    },
    {
      "sequence_id": "seq00133",
      "session_id": "870debc391488afb527fd83ec1f50719c36ddb54044d7391c5d305181201918b",
      "animal_key": "cohort2:EXT3R",
      "phase": "retrieval",
      "group": "extinction",
      "length": 36
    },
    {
      "sequence_id": "seq00134",
      "session_id": "b1279eadd473c2f7b965adb76507d37a089b7b62bcbc21fab553c4038c6a3775",
      "animal_key": "cohort2:EXT3R",
      "phase": "LTM2",
      "group": "extinction",
      "length": 144
    },
    {
      "sequence_id": "seq00135",
      "session_id": "b134fd617681eb62ac46f283fe1550b966a220af2b4c7ef206fe7ef66d03a235",
      "animal_key": "cohort2:EXT3R",
      "phase": "extinction4",
      "group": "extinction",
      "length": 359
    },
    {
      "sequence_id": "seq00136",
      "session_id": "b5ac2b3e3af974965e8801b3537d3de3c20727aff8570a0556404b81293a9f49",
      "animal_key": "cohort2:EXT3R",
      "phase": "LTM1",
      "group": "extinction",
      "length": 144
    },
    {
      "sequence_id": "seq00137",
      "session_id": "b5d87e9c42aac201ef53da63cd67bb4a0f4caa6042b6d1d3a6db0fa935385aa2",
      "animal_key": "cohort2:EXT3R",
      "phase": "learning",
      "group": "extinction",
      "length": 227
    },
    {
      "sequence_id": "seq00138",
      "session_id": "f7836a07e3e18badf23191cf7ead97b5378e15eefbfd3708942066ffd2f5ec19",
      "animal_key": "cohort2:EXT3R",
      "phase": "extinction3",
      "group": "extinction",
      "length": 395
    },
    {
      "sequence_id": "seq00139",
      "session_id": "60a6025b29411a7872eae12f0d9ca7c22469545edad60de895c31a90065eb826",
      "animal_key": "cohort2:NOEXT1B",
      "phase": "extinction2",
      "group": "no_extinction",
      "length": 360
    },
    {
      "sequence_id": "seq00140",
      "session_id": "6fad0ac87d4900d1a613bd04f824f72a2184ee14da1f88b2d73319311b577c90",
      "animal_key": "cohort2:NOEXT1B",
      "phase": "extinction1",
      "group": "no_extinction",
      "length": 360
    },
    {
      "sequence_id": "seq00141",
      "session_id": "7c03a95205d04b3ce49f2deef0b2c91951d0adbacf5acf1995a4cce00a38fc93",
      "animal_key": "cohort2:NOEXT1B",
      "phase": "extinction3",
      "group": "no_extinction",
      "length": 395
    },
    {
      "sequence_id": "seq00142",
      "session_id": "9ff1b5c5f6052d2d6859513a8e470086d25e013884cd2f11c44ec1c81cd21925",
      "animal_key": "cohort2:NOEXT1B",
      "phase": "learning",
      "group": "no_extinction",
      "length": 228
    },
    {
      "sequence_id": "seq00143",
      "session_id": "ad305370fc13e3cc227813edad5f53881b0ec81fc9562a4468712bf0541e7910",
      "animal_key": "cohort2:NOEXT1B",
      "phase": "LTM1",
      "group": "no_extinction",
      "length": 107
    },
    {
      "sequence_id": "seq00144",
      "session_id": "b0f789dcf143c2c14656c163c4703f6ea0aa0f2d40273d88b4fbadc7e1a135e6",
      "animal_key": "cohort2:NOEXT1B",
      "phase": "LTM2",
      "group": "no_extinction",
      "length": 179
    },
    {
      "sequence_id": "seq00145",
      "session_id": "b1a6553e21f766af38e7560509f0c512d08a4d9263bb3273ef7dd8997111e499",
      "animal_key": "cohort2:NOEXT1B",
      "phase": "extinction4",
      "group": "no_extinction",
      "length": 360
    },
    {
      "sequence_id": "seq00146",
      "session_id": "c623441d9a018048618c1a441b2ae5c02abdf951acf05fb9b3d4328f2f185891",
      "animal_key": "cohort2:NOEXT1B",
      "phase": "renewal",
      "group": "no_extinction",
      "length": 107
    },
    {
      "sequence_id": "seq00147",
      "session_id": "16b300367eac07b3bcec914e1c4fbd01acedf1354e71d7a65378d207be74e64d",
      "animal_key": "cohort2:NOEXT1G",
      "phase": "extinction4",
      "group": "no_extinction",
      "length": 359
    },
    {
      "sequence_id": "seq00148",
      "session_id": "2e001aec63f243450410f0c897b79cadec4c56af441333b28402f2785b563f31",
      "animal_key": "cohort2:NOEXT1G",
      "phase": "extinction2",
      "group": "no_extinction",
      "length": 360
    },
    {
      "sequence_id": "seq00149",
      "session_id": "7f48eb485cc886c33a189df099def04799362f7888b151895af3b0a24bde0608",
      "animal_key": "cohort2:NOEXT1G",
      "phase": "extinction3",
      "group": "no_extinction",
      "length": 359
    },
    {
      "sequence_id": "seq00150",
      "session_id": "b52e2c9a3c0e46cf23fef0e2e59dabc05883e3c1ae8dbbaa4601a29e30ebe2d7",
      "animal_key": "cohort2:NOEXT1G",
      "phase": "LTM1",
      "group": "no_extinction",
      "length": 71
    },
    {
      "sequence_id": "seq00151",
      "session_id": "bb295e269ec8f274336c1c930ec6c65c7423c64a2949bd51a0f5d0e027c57f18",
      "animal_key": "cohort2:NOEXT1G",
      "phase": "LTM2",
      "group": "no_extinction",
      "length": 179
    },
    {
      "sequence_id": "seq00152",
      "session_id": "de8ad83ec983551e90299575b40f73f23f77735c64e926a6e3831ef71979e3c6",
      "animal_key": "cohort2:NOEXT1G",
      "phase": "extinction1",
      "group": "no_extinction",
      "length": 360
    },
    {
      "sequence_id": "seq00153",
      "session_id": "e000e0b5d86ab6504aca1e96c7652b99d148b418817a56d362df862f611095f2",
      "animal_key": "cohort2:NOEXT1G",
      "phase": "renewal",
      "group": "no_extinction",
      "length": 71
    },
    {
      "sequence_id": "seq00154",
      "session_id": "e67003d83365dade4602536a5257b748f4fb5b4f002e553920796dd2a5490163",
      "animal_key": "cohort2:NOEXT1G",
      "phase": "learning",
      "group": "no_extinction",
      "length": 228
    },
    {
      "sequence_id": "seq00155",
      "session_id": "5d1e2eb7768c77f9c3d8db1d3fecacae53115c6e43c196d96dcd3e717d98f260",
      "animal_key": "cohort2:NOEXT1R",
      "phase": "learning",
      "group": "no_extinction",
      "length": 228
    },
    {
      "sequence_id": "seq00156",
      "session_id": "6632e7e44691dc62618919e9114b8092c94bca21ce525dfbe387c44bbf8480c6",
      "animal_key": "cohort2:NOEXT1R",
      "phase": "renewal",
      "group": "no_extinction",
      "length": 72
    },
    {
      "sequence_id": "seq00157",
      "session_id": "71ad7b147c90aa230c3be1f19b38ccce4a28c98499a61ee1e37f9484f82f1229",
      "animal_key": "cohort2:NOEXT1R",
      "phase": "extinction1",
      "group": "no_extinction",
      "length": 360
    },
    {
      "sequence_id": "seq00158",
      "session_id": "76ecbf0fec4d3d1d63285e7092139d4e3a85056b8a92ba1c99bebee63ce43dd1",
      "animal_key": "cohort2:NOEXT1R",
      "phase": "extinction3",
      "group": "no_extinction",
      "length": 359
    },
    {
      "sequence_id": "seq00159",
      "session_id": "951cbc0fd4c6b92bd7fbef788453e38ef11e3242b68a13f5512d6cf8f9c89523",
      "animal_key": "cohort2:NOEXT1R",
      "phase": "extinction2",
      "group": "no_extinction",
      "length": 360
    },
    {
      "sequence_id": "seq00160",
      "session_id": "afbb413e6dbc4d6e1e0074b2fc1e2a9571847e8304d4c2016db9cb4ab5f2bab5",
      "animal_key": "cohort2:NOEXT1R",
      "phase": "LTM2",
      "group": "no_extinction",
      "length": 179
    },
    {
      "sequence_id": "seq00161",
      "session_id": "ba54c4d4bc0724a707da2ff5d176679e478eeff49c14113ee7078aa72f19b27c",
      "animal_key": "cohort2:NOEXT1R",
      "phase": "LTM1",
      "group": "no_extinction",
      "length": 72
    },
    {
      "sequence_id": "seq00162",
      "session_id": "f5fd819771a57adf39f5a685b9211a643a3aaaf5338403bba07687a4e216d7f9",
      "animal_key": "cohort2:NOEXT1R",
      "phase": "extinction4",
      "group": "no_extinction",
      "length": 359
    },
    {
      "sequence_id": "seq00163",
      "session_id": "fc57274fbaa082e92906f8edca793d7a19bde7bdeca3588f9fc2def122c6f7f6",
      "animal_key": "cohort2:NOEXT1R",
      "phase": "retrieval",
      "group": "no_extinction",
      "length": 35
    },
    {
      "sequence_id": "seq00164",
      "session_id": "06933df16131fe5575024730e2bdd8a178ceeccd0830f3028aff475c16a8d5ed",
      "animal_key": "cohort2:NOEXT2B",
      "phase": "retrieval",
      "group": "no_extinction",
      "length": 36
    },
    {
      "sequence_id": "seq00165",
      "session_id": "24e191f77f7aa9c27755141af55ac067b9694b2894a17d72f7d239e040352774",
      "animal_key": "cohort2:NOEXT2B",
      "phase": "renewal",
      "group": "no_extinction",
      "length": 143
    },
    {
      "sequence_id": "seq00166",
      "session_id": "436efcb33021ea2ba33904602e4f92c078459bd8e479cf29c656bb9e6cb9b516",
      "animal_key": "cohort2:NOEXT2B",
      "phase": "LTM1",
      "group": "no_extinction",
      "length": 143
    },
    {
      "sequence_id": "seq00167",
      "session_id": "4b8467594834a3c983a6921599d527dceefd44bdb13ac4d3903e130ef8e36fda",
      "animal_key": "cohort2:NOEXT2B",
      "phase": "LTM2",
      "group": "no_extinction",
      "length": 143
    },
    {
      "sequence_id": "seq00168",
      "session_id": "6993f777aae1013ffd19fd17676edbcd49fd7e8a4ff1bd30c6ade7c1ee0d3c11",
      "animal_key": "cohort2:NOEXT2B",
      "phase": "extinction2",
      "group": "no_extinction",
      "length": 396
    },
    {
      "sequence_id": "seq00169",
      "session_id": "6f01c64e36230a059374b59d7e3d337bcb46e50cf3c7b60325c2d7d5037c65de",
      "animal_key": "cohort2:NOEXT2B",
      "phase": "extinction4",
      "group": "no_extinction",
      "length": 396
    },
    {
      "sequence_id": "seq00170",
      "session_id": "861ff4ba492d2eac9b8e4fe10f687932357869c5b69a5f1c8596bcd28fa181d2",
      "animal_key": "cohort2:NOEXT2B",
      "phase": "learning",
      "group": "no_extinction",
      "length": 227
    },
    {
      "sequence_id": "seq00171",
      "session_id": "be8e9367bb0a12922033efe6979db16d1eb1eb58c17c0831b99dbc20944944f9",
      "animal_key": "cohort2:NOEXT2B",
      "phase": "extinction1",
      "group": "no_extinction",
      "length": 648
    },
    {
      "sequence_id": "seq00172",
      "session_id": "f8c0676c1c4cb5bda95576c2000c99ed5b4585393f77dc3aa0ad9985dc38c66a",
      "animal_key": "cohort2:NOEXT2B",
      "phase": "extinction3",
      "group": "no_extinction",
      "length": 396
    },
    {
      "sequence_id": "seq00191",
      "session_id": "01c0b026bd9c434b31fd06b7e12a481b4476078ee371b7749a463b8634d4c5f0",
      "animal_key": "cohort2:NOEXT3G",
      "phase": "LTM1",
      "group": "no_extinction",
      "length": 143
    },
    {
      "sequence_id": "seq00192",
      "session_id": "48ab86bdf3ea5f595c491ccdf7c4b2b73981dd2343d957cac720954920b1ec57",
      "animal_key": "cohort2:NOEXT3G",
      "phase": "renewal",
      "group": "no_extinction",
      "length": 144
    },
    {
      "sequence_id": "seq00193",
      "session_id": "5653ea0c6f7f5a903e2218aaefb204ccc6bc18f309ba88509225d25be9991c45",
      "animal_key": "cohort2:NOEXT3G",
      "phase": "extinction2",
      "group": "no_extinction",
      "length": 395
    },
    {
      "sequence_id": "seq00194",
      "session_id": "600e39841eda2c24a176e3475f4bf69320a133e9baee342c2919c42de2fa34cc",
      "animal_key": "cohort2:NOEXT3G",
      "phase": "extinction4",
      "group": "no_extinction",
      "length": 396
    },
    {
      "sequence_id": "seq00195",
      "session_id": "6e748c5109295214c9631fe31978dcfe23545fbb960fed8c8afacd2c36ac3e21",
      "animal_key": "cohort2:NOEXT3G",
      "phase": "LTM2",
      "group": "no_extinction",
      "length": 95
    },
    {
      "sequence_id": "seq00196",
      "session_id": "6f1b8b2f51f82a71f41d99631a10a1f8850fa0458609b08d725fbb172c77fc4a",
      "animal_key": "cohort2:NOEXT3G",
      "phase": "extinction3",
      "group": "no_extinction",
      "length": 395
    },
    {
      "sequence_id": "seq00197",
      "session_id": "a2ccf04abbe8c536fe6f61d3af32882a0d65c1c7c44a15031c5f8e72f71bfc0b",
      "animal_key": "cohort2:NOEXT3G",
      "phase": "extinction1",
      "group": "no_extinction",
      "length": 648
    },
    {
      "sequence_id": "seq00198",
      "session_id": "b5b8a16de8f3d0d25d7b4e3498506867188ddf8bc06dfe63b71cf65ed30c4248",
      "animal_key": "cohort2:NOEXT3G",
      "phase": "retrieval",
      "group": "no_extinction",
      "length": 36
    },
    {
      "sequence_id": "seq00199",
      "session_id": "fc927aa29a96a2a61e0de123fe920373b071aedb772fb5b792387b68aaff0ee9",
      "animal_key": "cohort2:NOEXT3G",
      "phase": "learning",
      "group": "no_extinction",
      "length": 227
    },
    {
      "sequence_id": "seq00200",
      "session_id": "1f7945bdf0e4449adba9c3e018a893cba4754bdcf782298040ebc7a82092ba68",
      "animal_key": "cohort2:NOEXT3R",
      "phase": "extinction1",
      "group": "no_extinction",
      "length": 684
    },
    {
      "sequence_id": "seq00201",
      "session_id": "3231589f1ce0546526cf5a3713c5beeb7e7378f3735f0a8ed96673cd62a9307b",
      "animal_key": "cohort2:NOEXT3R",
      "phase": "retrieval",
      "group": "no_extinction",
      "length": 36
    },
    {
      "sequence_id": "seq00202",
      "session_id": "553f560e96aa9bad79de1ed495f901618a04576cceca114055f0bc82bf2fc9e4",
      "animal_key": "cohort2:NOEXT3R",
      "phase": "extinction2",
      "group": "no_extinction",
      "length": 395
    },
    {
      "sequence_id": "seq00203",
      "session_id": "6be4160e21bd158d03dd97d8fce0979b8cdcc95383535db84d172d93e254e01c",
      "animal_key": "cohort2:NOEXT3R",
      "phase": "learning",
      "group": "no_extinction",
      "length": 227
    },
    {
      "sequence_id": "seq00204",
      "session_id": "93fa8ea007b82c88554ad9524fdd9fb9bd312e745c844ebeb543708fb47f67c6",
      "animal_key": "cohort2:NOEXT3R",
      "phase": "extinction3",
      "group": "no_extinction",
      "length": 395
    },
    {
      "sequence_id": "seq00205",
      "session_id": "b54a0b0832c3f8899ff2c0ae0169b69c08e931c95d28d42eca2eadd4cb527bc0",
      "animal_key": "cohort2:NOEXT3R",
      "phase": "extinction4",
      "group": "no_extinction",
      "length": 396
    },
    {
      "sequence_id": "seq00206",
      "session_id": "c8535d7d3cab1e07c9805a1e0d6d46a714f93100e8da004a4de39e866ed9cf0a",
      "animal_key": "cohort2:NOEXT3R",
      "phase": "LTM1",
      "group": "no_extinction",
      "length": 143
    },
    {
      "sequence_id": "seq00207",
      "session_id": "d21b8d40b9aa2ee630d0263fa09635e5058443cc328f6db4c648d885e65c3b61",
      "animal_key": "cohort2:NOEXT3R",
      "phase": "renewal",
      "group": "no_extinction",
      "length": 144
    },
    {
      "sequence_id": "seq00208",
      "session_id": "d65b3d277d757f2792fcb158ad645bd11772cd50399d9905eeaa1c3922d04a0b",
      "animal_key": "cohort2:NOEXT3R",
      "phase": "LTM2",
      "group": "no_extinction",
      "length": 143
    }
  ],
  "test_sequences": [
    {
      "sequence_id": "seq00015",
      "session_id": "33e89f91f710956df23f4dfcbba4906e387bed968d3319cd7b6d73b5d8c3e8ab",
      "animal_key": "cohort1:XIN2B",
      "phase": "generalization_5khz",
      "group": "control",
      "length": 72
    },
    {
      "sequence_id": "seq00016",
      "session_id": "77a0398868cad0c9dbe48fa445c1cd85521651da3c78a74ee9eb2d0a24f2e1d4",
      "animal_key": "cohort1:XIN2B",
      "phase": "contextual_test",
      "group": "control",
      "length": 35
    },
    {
      "sequence_id": "seq00017",
      "session_id": "9e2b60de2e5f2f7d65624389c8a166435f6fa2fb5e6f07e8725582cd72498056",
      "animal_key": "cohort1:XIN2B",
      "phase": "learning",
      "group": "control",
      "length": 228
    },
    {
      "sequence_id": "seq00018",
      "session_id": "e63f02cc8aacf7f4bd221de8fc0980f6780eac659abc54f363bb427df575ef7e",
      "animal_key": "cohort1:XIN2B",
      "phase": "generalization_7khz",
      "group": "control",
      "length": 72
    },
    {
      "sequence_id": "seq00019",
      "session_id": "f7d92ecf1ca2aae2b3de6e9937ccc0f74c1b0fa07b4a6f7ff4c51e075cf144e5",
      "animal_key": "cohort1:XIN2B",
      "phase": "cue_9khz_test",
      "group": "control",
      "length": 71
    },
    {
      "sequence_id": "seq00020",
      "session_id": "39d2419dcfd0bd1d638da78621997945726619ea6b55e4f5ff0d2c9c3adf26f8",
      "animal_key": "cohort1:XIN2G",
      "phase": "cue_9khz_test",
      "group": "control",
      "length": 71
    },
    {
      "sequence_id": "seq00021",
      "session_id": "4e9d44d929b476461539e10b90d3b0353222f399b4753b82b6a4df64e2dd0574",
      "animal_key": "cohort1:XIN2G",
      "phase": "contextual_test",
      "group": "control",
      "length": 35
    },
    {
      "sequence_id": "seq00022",
      "session_id": "8618428af64874499d5b8f0c8e3fc3d92596aa2498eebd040239d71d14feefbc",
      "animal_key": "cohort1:XIN2G",
      "phase": "generalization_5khz",
      "group": "control",
      "length": 72
    },
    {
      "sequence_id": "seq00023",
      "session_id": "ada7241ef349beac2e35483bed49cf6364c75db4f3b7e5a5cf6ebc12b1e18560",
      "animal_key": "cohort1:XIN2G",
      "phase": "learning",
      "group": "control",
      "length": 228
    },
    {
      "sequence_id": "seq00040",
      "session_id": "71be6a4abbf9732e0a5b06c54974907368c5e5d587adc89581e67abbb6fc923c",
      "animal_key": "cohort1:XIN4B",
      "phase": "cue_9khz_test",
      "group": "shock",
      "length": 108
    },
    {
      "sequence_id": "seq00041",
      "session_id": "b65660e44efb19c6112b6b054d79c6446e3fc96b2c50fe0e405e6e8722559d28",
      "animal_key": "cohort1:XIN4B",
      "phase": "learning",
      "group": "shock",
      "length": 228
    },
    {
      "sequence_id": "seq00042",
      "session_id": "b9e6e2fe80f9d513948c8f0407230848bb5efd3451e7d03eb3de12192967eb37",
      "animal_key": "cohort1:XIN4B",
      "phase": "contextual_test",
      "group": "shock",
      "length": 35
    },
    {
      "sequence_id": "seq00055",
      "session_id": "216783a305616f45d4420f7c60184fd07b5d2c0fc0ae111d69ed43985f91cb2f",
      "animal_key": "cohort1:XIN2G",
      "phase": "retest_contextual",
      "group": "control",
      "length": 35
    },
    {
      "sequence_id": "seq00057",
      "session_id": "d67c74cfe85f186b96f9da957df700db6e540915e20518a15923d6f386036f8d",
      "animal_key": "cohort1:XIN4B",
      "phase": "retest_contextual",
      "group": "shock",
      "length": 36
    },
    {
      "sequence_id": "seq00095",
      "session_id": "28a353249b544c428d124003de56a672563b017a5419dda7a5843920edc265a6",
      "animal_key": "cohort2:EXT2G",
      "phase": "extinction2",
      "group": "extinction",
      "length": 396
    },
    {
      "sequence_id": "seq00096",
      "session_id": "2daf2fced65be827e77d5869823d9b744373781ef3159212a780bf7610c891f9",
      "animal_key": "cohort2:EXT2G",
      "phase": "learning",
      "group": "extinction",
      "length": 227
    },
    {
      "sequence_id": "seq00097",
      "session_id": "50844004162b29214a1d89a92d0b39bec2ee470df989010eebc6f580b27ec2c3",
      "animal_key": "cohort2:EXT2G",
      "phase": "retrieval",
      "group": "extinction",
      "length": 72
    },
    {
      "sequence_id": "seq00098",
      "session_id": "50ef0312c9230163d85bcea4c9d87cb61f4ee1ab2ec18d8c68bb66b42a7e96a8",
      "animal_key": "cohort2:EXT2G",
      "phase": "extinction4",
      "group": "extinction",
      "length": 359
    },
    {
      "sequence_id": "seq00099",
      "session_id": "5c870d9911b8a397df4cf908b332b5145b2ae254e0660fc32d72508e833a8c5e",
      "animal_key": "cohort2:EXT2G",
      "phase": "LTM1",
      "group": "extinction",
      "length": 143
    },
    {
      "sequence_id": "seq00100",
      "session_id": "88a95dfafa55d193827e0e6870d55e707151eb6d61e82dae1199c84719ba7f1d",
      "animal_key": "cohort2:EXT2G",
      "phase": "LTM2",
      "group": "extinction",
      "length": 95
    },
    {
      "sequence_id": "seq00101",
      "session_id": "a0ae156d98f463efac7fc3c450c9fa2d8aa9f0f7005d31c43621577944ef3062",
      "animal_key": "cohort2:EXT2G",
      "phase": "extinction1",
      "group": "extinction",
      "length": 684
    },
    {
      "sequence_id": "seq00102",
      "session_id": "d88e68b2cee496a9a305f6985170b8e91fabcf61e0956c55a2d7c52d9a84d02f",
      "animal_key": "cohort2:EXT2G",
      "phase": "renewal",
      "group": "extinction",
      "length": 144
    },
    {
      "sequence_id": "seq00103",
      "session_id": "f742033a9389ef5739c166a277c475c4856e286842c53eb15cdeff1329f8d663",
      "animal_key": "cohort2:EXT2G",
      "phase": "extinction3",
      "group": "extinction",
      "length": 395
    },
    {
      "sequence_id": "seq00173",
      "session_id": "00a39834ce2d8ce00c353d7829b31f6e7a28bb5d0040338c5a888a7dfe1d7073",
      "animal_key": "cohort2:NOEXT2G",
      "phase": "retrieval",
      "group": "no_extinction",
      "length": 36
    },
    {
      "sequence_id": "seq00174",
      "session_id": "075e37314c4a089597379316b3b0ad88a10b587c512346c035b6f60f8fd57459",
      "animal_key": "cohort2:NOEXT2G",
      "phase": "extinction1",
      "group": "no_extinction",
      "length": 648
    },
    {
      "sequence_id": "seq00175",
      "session_id": "0beaaf03dc30d78eefbb0b8987742f484b5b3de64922a8151a081fe89848df55",
      "animal_key": "cohort2:NOEXT2G",
      "phase": "extinction2",
      "group": "no_extinction",
      "length": 396
    },
    {
      "sequence_id": "seq00176",
      "session_id": "46f3cb4f65f7fb7fe1b93a6488b356f6a65188b4f58192cd08c7f7b015176dda",
      "animal_key": "cohort2:NOEXT2G",
      "phase": "learning",
      "group": "no_extinction",
      "length": 227
    },
    {
      "sequence_id": "seq00177",
      "session_id": "539e0572a7e1b0c6da7fa83c38e8050829aa7dfc632b57df3631d32178e62790",
      "animal_key": "cohort2:NOEXT2G",
      "phase": "renewal",
      "group": "no_extinction",
      "length": 143
    },
    {
      "sequence_id": "seq00178",
      "session_id": "92ac07f8b30c88ff3d6cca5b5a044e717826f9f14ba4bfb4754c89afdfcb4296",
      "animal_key": "cohort2:NOEXT2G",
      "phase": "extinction3",
      "group": "no_extinction",
      "length": 396
    },
    {
      "sequence_id": "seq00179",
      "session_id": "d141b16c44926066a086f64ac5470d7e83ea988832ab31242df7aadb81b2261c",
      "animal_key": "cohort2:NOEXT2G",
      "phase": "extinction4",
      "group": "no_extinction",
      "length": 360
    },
    {
      "sequence_id": "seq00180",
      "session_id": "d50c7803df633dd69ce266cf62b15c4715c6080d775f1e00adf661cae1e42e90",
      "animal_key": "cohort2:NOEXT2G",
      "phase": "LTM1",
      "group": "no_extinction",
      "length": 143
    },
    {
      "sequence_id": "seq00181",
      "session_id": "e04ffbb14f81b727d217d25094ad29aa55862379bbd1b882189feb3f6e8f411f",
      "animal_key": "cohort2:NOEXT2G",
      "phase": "LTM2",
      "group": "no_extinction",
      "length": 143
    },
    {
      "sequence_id": "seq00182",
      "session_id": "1c604e77ddffb16a1f7fe19ce00a5d19ba9e9c0c2870f2291c6b3d0f06ad71a3",
      "animal_key": "cohort2:NOEXT3B",
      "phase": "extinction1",
      "group": "no_extinction",
      "length": 684
    },
    {
      "sequence_id": "seq00183",
      "session_id": "417262bd9d6f4e499d225d91fbb5f1e630f58533db71be359a05031f046c5924",
      "animal_key": "cohort2:NOEXT3B",
      "phase": "extinction3",
      "group": "no_extinction",
      "length": 396
    },
    {
      "sequence_id": "seq00184",
      "session_id": "6c50dc242ea40eaccef7398316eea132b13437a1da98d5d073753925e3908a18",
      "animal_key": "cohort2:NOEXT3B",
      "phase": "LTM2",
      "group": "no_extinction",
      "length": 144
    },
    {
      "sequence_id": "seq00185",
      "session_id": "91b2cdb849565c33f99381d6096d4075175a670df3566eb96e2c2ddd64347b4e",
      "animal_key": "cohort2:NOEXT3B",
      "phase": "LTM1",
      "group": "no_extinction",
      "length": 143
    },
    {
      "sequence_id": "seq00186",
      "session_id": "bcc89977db4acebc345d3d4b9910793ee051310a8a68a9ef9d66a632d83ffd35",
      "animal_key": "cohort2:NOEXT3B",
      "phase": "learning",
      "group": "no_extinction",
      "length": 107
    },
    {
      "sequence_id": "seq00187",
      "session_id": "bee941d974fd6b90a6d9abebc3b9314252d074dd39905ab5cc2b3a5a171751c1",
      "animal_key": "cohort2:NOEXT3B",
      "phase": "renewal",
      "group": "no_extinction",
      "length": 143
    },
    {
      "sequence_id": "seq00188",
      "session_id": "cc8d75dd7e1681f479a01a441ea4a9a3dd0ea90302c5413a12a6aaab706278ca",
      "animal_key": "cohort2:NOEXT3B",
      "phase": "extinction4",
      "group": "no_extinction",
      "length": 396
    },
    {
      "sequence_id": "seq00189",
      "session_id": "f56d31aa6ade642b771baed7aef28c9ec0ce5f7df37b5e11dbde43aa205cfb7c",
      "animal_key": "cohort2:NOEXT3B",
      "phase": "extinction2",
      "group": "no_extinction",
      "length": 396
    },
    {
      "sequence_id": "seq00190",
      "session_id": "fe057d14bc06f8ea3755bb23a38a5058ad00466b41a09d651bb91ad3a7b00cee",
      "animal_key": "cohort2:NOEXT3B",
      "phase": "retrieval",
      "group": "no_extinction",
      "length": 35
    }
  ],
  "train_animals": [
    "cohort1:XIN1B",
    "cohort1:XIN1G",
    "cohort1:XIN1R",
    "cohort1:XIN2R",
    "cohort1:XIN3B",
    "cohort1:XIN3G",
    "cohort1:XIN3R",
    "cohort1:XIN4G",
    "cohort1:XIN4R",
    "cohort2:EXT1B",
    "cohort2:EXT1G",
    "cohort2:EXT1R",
    "cohort2:EXT2B",
    "cohort2:EXT2R",
    "cohort2:EXT3B",
    "cohort2:EXT3G",
    "cohort2:EXT3R",
    "cohort2:NOEXT1B",
    "cohort2:NOEXT1G",
    "cohort2:NOEXT1R",
    "cohort2:NOEXT2B",
    "cohort2:NOEXT3G",
    "cohort2:NOEXT3R"
  ],
  "test_animals": [
    "cohort1:XIN2B",
    "cohort1:XIN2G",
    "cohort1:XIN4B",
    "cohort2:EXT2G",
    "cohort2:NOEXT2G",
    "cohort2:NOEXT3B"
  ],
  "source_sha256": "712a5ec3308f2cbaf4b8904faeb9d354008e2ab05ff5ca5c197630c5334e4a24",
  "fold": 1
}
```
