## Supplementary material for "Multimodal temporal modeling of behavioral reorganization across threat learning and extinction in rats": Source code 1: Additional outcome analyses, exact inputs and complete results: TASK_SUMMARY.json

```
{
  "pipeline": "investigator_summary__operator_reference",
  "family": "temporal_HMM",
  "K": 4,
  "floor": 0.1,
  "fold": 0,
  "task_id": "investigator_summary__operator_reference__temporal_HMM__K4__v0.1__fold0",
  "eligible_restarts": 10,
  "total_restarts": 10,
  "candidate_fold_complete": true,
  "selected_seed": 9,
  "test_mass_LL": -45282.15974065605,
  "test_bins": 8215,
  "training_bins": 37085,
  "exception_restarts": 0,
  "selected_training_mass_LL": -218145.47974160945,
  "selected_training_point_LL": -72133.97303852501,
  "selected_degenerate_below_0_1pct": false,
  "wall_seconds": 329.87
}
```
