## Supplementary material for "Multimodal temporal modeling of behavioral reorganization across threat learning and extinction in rats": Source code 1: Additional outcome analyses, exact inputs and complete results: seed7.json

```
{
  "eligible": true,
  "checks": {
    "finite": true,
    "monotone_including_final": true,
    "last_two_nonnegative_below_tol": true,
    "stochastic": true,
    "posterior": true,
    "floor": true,
    "nonempty": true
  },
  "training_point_LL": -65472.71948146079,
  "training_mass_LL": -210183.79715021502,
  "iterations": 139,
  "occupancy": [
    18130,
    3562,
    5317,
    9823
  ],
  "degenerate_below_0_1pct": false,
  "monitor_converged_not_sufficient": true,
  "artifact_sha256": "6927a7f826a6525deadbdac02b71c592c1e485a22673fd98831e24fecf3a2ea4",
  "warnings": [],
  "logger": "",
  "task": {
    "pipeline": "investigator_summary__operator_reference",
    "family": "temporal_HMM",
    "K": 4,
    "floor": 0.1,
    "fold": 4,
    "code_lock": "2271a70cff7a81541d274befbea91875208b1d26bcf1a7f1595642c13b8cdbc4bb9b514e3916b814ae0c3bc3dd0f517cccb9695b318690deef1378c0844c2a6dd58dab2cf0034c4d363bc93e3ca2f1ec207a22e92f31c564c1f6703e1e82c281",
    "protocol_sha256": "f8173d250334d16b30aeb0b223db09d0a08c6684bf6ebb7d682d2dda0ac3ee50"
  },
  "seed": 7
}
```
