## Supplementary material for "Multimodal temporal modeling of behavioral reorganization across threat learning and extinction in rats": Source code 1: Additional outcome analyses, exact inputs and complete results: requirements.txt

```
contourpy==1.4.0
cycler==0.12.1
et_xmlfile==2.0.0
fonttools==4.68.0
hmmlearn==0.3.3
joblib==1.5.2
kiwisolver==1.5.1
matplotlib==3.10.6
numpy==2.3.5
openpyxl==3.1.5
packaging==26.3
pandas==2.3.3
patsy==1.0.1
pillow==12.2.0
pip==25.2
pyparsing==3.3.3
python-dateutil==3.0.0
pytz==2026.5
scikit-learn==1.7.2
scipy==1.16.3
six==1.17.0
statsmodels==0.14.5
threadpoolctl==3.5.0
tzdata==2026.6
```
