## Supplementary material for "Multimodal temporal modeling of behavioral reorganization across threat learning and extinction in rats": Source code 1: Additional outcome analyses, exact inputs and complete results: LICENSE_DATA_CC_BY_4.0.txt

```
Creative Commons Attribution 4.0 International (CC BY 4.0)

Data and documentation in this distribution are licensed under CC BY 4.0.
Provide attribution to Bin Yin, Jiaojiao Rao, and XiaoTian Wang and cite the
associated study and the specific data release when it has been deposited.
Indicate changes when adapting the data. The license does not assert that
third-party software, trademarks, or separately owned material is relicensed.
Full license: https://creativecommons.org/licenses/by/4.0/

The authors approved this scope for local release preparation. Publication
and deposit remain separately controlled by the authors.
```
