## Supplementary material for "Multimodal temporal modeling of behavioral reorganization across threat learning and extinction in rats": Source code 1: Additional outcome analyses, exact inputs and complete results: MANIFEST.json

```
{
  "scope": "Every regular file except this root manifest",
  "files": [
    {
      "path": "ANALYSIS_PLAN.json",
      "bytes": 8318,
      "sha256": "48ed0bfd529f5c639651f5d33e86dae81944449d6c0b9a9752ad3e7e7cb95335"
    },
    {
      "path": "code/audit_common.py",
      "bytes": 3661,
      "sha256": "83d19dcbebf931246cf8a3360ab2febdc95f7e73b36f169052c4dc524fe1f6a5"
    },
    {
      "path": "code/describe_behavioral_support.py",
      "bytes": 5816,
      "sha256": "abb6f7da7278bbd1b6bbb57d30a5cc3282ee7ec3c3f3f92e5de28b61eabdeef7"
    },
    {
      "path": "code/generate_figure1.py",
      "bytes": 5709,
      "sha256": "79e62bd270bcfae9082de8b1ab2f019738f11dba7d0dac0717fc05a758314cf6"
    },
    {
      "path": "code/prepare_features.py",
      "bytes": 8348,
      "sha256": "a19889e526c88a5bf77f8e645609261e8692f505ff279fbb8a7ba9dc30bd26ed"
    },
    {
      "path": "code/reader_configuration_keys.py",
      "bytes": 8653,
      "sha256": "419d4a83fd5d2b5613ee0881762900461354ac2560dbd387fd21f08a3b393979"
    },
    {
      "path": "code/run_added_utility.py",
      "bytes": 19373,
      "sha256": "b7a4fb305df791b1eb60688fb499ecdec5ed69b8b0841274769b134f121dece8"
    },
    {
      "path": "code/verify_and_summarize.py",
      "bytes": 21055,
      "sha256": "81e0bf79f9f55976f25d86b3c219b828b80ed7f89065975c4e306758affbb8ce"
    },
    {
      "path": "data/base/code/common.py",
      "bytes": 1147,
      "sha256": "a803952b10b70d0339ac6066d18226ff298d57c28561e6dfbe718ad4bfa738a3"
    },
    {
      "path": "data/base/code/gsn_parser.py",
      "bytes": 11119,
      "sha256": "13d700b4c8761cadd79c6c378dce90bda0c63d91b63168748264d3d623e058c3"
    },
    {
      "path": "data/base/code/independent_emissions.py",
      "bytes": 2105,
      "sha256": "c5babfcf2bc6c9b48844b671447969677b3fa2d900cefdc6b7cc49a567d8c74b"
    },
    {
      "path": "data/base/code/independent_stats.py",
      "bytes": 1662,
      "sha256": "5334a35b71e647a82f96ff608c79701a2ba2d872cf805aa6eaa664b66a53e978"
    },
    {
      "path": "data/base/code/mixed_hmm.py",
      "bytes": 5261,
      "sha256": "85b24d46923822871af08782620c8278bb0eb3cd376e60e3dc6757d5cba8c88b"
    },
    {
      "path": "data/base/code/model_core.py",
      "bytes": 5555,
      "sha256": "31ccf272023aeb594f3c32894e3da3fc0297b9231315f83f31d2e93103cffa89"
    },
    {
      "path": "data/base/code/plot_current.py",
      "bytes": 13738,
      "sha256": "ea60321f3335bfb43125e5966a82608abf95a2bb6089be630fb4a09b6154f01c"
    },
    {
      "path": "data/base/code/plot_measurements.py",
      "bytes": 16409,
      "sha256": "3343d12d2135b67cc3cb6f2809a1d4de15bcb3b9eae5020d687da0e8e26db2fb"
    },
    {
      "path": "data/base/code/raw_stats.py",
      "bytes": 4512,
      "sha256": "ec0ad60ccc4134e6623ce9cf9b899f8b5d7444c97d5768754a0411a4b0ab9a3c"
    },
    {
      "path": "data/base/code/rebuild_observations.py",
      "bytes": 10926,
      "sha256": "d198f7e23d94d5afbbe3584246691789dd5be24bc87e7c079b43b9a0c05fad67"
    },
    {
      "path": "data/base/code/replay_acoustics.py",
      "bytes": 3590,
      "sha256": "75d0a6c2475ddd53a9e83eb22f358841e3e526952a90eac378b281fc20cc2f8a"
    },
    {
      "path": "data/base/code/replay_clocks.py",
      "bytes": 7035,
      "sha256": "d53afc913eec8b430e74b6b5381b69302c224dfa5c807fc125507e1572a89a7d"
    },
    {
      "path": "data/base/code/replay_derived.py",
      "bytes": 9031,
      "sha256": "e5ced285ee36939958732c6e71ee7a497346cd6d614f09a946a7d06d40516be6"
    },
    {
      "path": "data/base/code/replay_measurements.py",
      "bytes": 6704,
      "sha256": "4f645ca5b6479bc6e8ca0892f0b36e75eb22299ccf7eaed3bfb4f5269f65451a"
    },
    {
      "path": "data/base/code/replay_models.py",
      "bytes": 14383,
      "sha256": "18de99dfe427f3134b16ea8d6926bca66be3998f52d44c69771a79a40eb56361"
    },
    {
      "path": "data/base/code/replay_raw_followup.py",
      "bytes": 3763,
      "sha256": "444b5a19a40457e1a065e4020a8361469a3a60cef9645917bad39568e95941e2"
    },
    {
      "path": "data/base/code/replay_resolutions.py",
      "bytes": 5422,
      "sha256": "a67278a1cc688ba8b8ca5eb645b5b3d081e3a27baa6f3b4fc8a23457b641d45b"
    },
    {
      "path": "data/base/code/replay_statistics.py",
      "bytes": 17249,
      "sha256": "5e8997d5ccc7ae5be66f5a8532b8651390405a4adfb13cdc9e194b5cf695b48b"
    },
    {
      "path": "data/base/code/replay_summaries.py",
      "bytes": 4306,
      "sha256": "2d8b740a20a6691196a5cbe6adfae6638af3c46b1d0eeb4642ffdc4c866d866c"
    },
    {
      "path": "data/base/code/retained/count_mass_scorer.py",
      "bytes": 3960,
      "sha256": "af30e61dc6f22c537e677f22c3128c57841a191266749d88d1051673e5fb242b"
    },
    {
      "path": "data/base/code/retained/run_k_sweep_nesting.py",
      "bytes": 29035,
      "sha256": "89a476672a5be69f83948517954aadb6812fadc96acddf2289c789533a0011ea"
    },
    {
      "path": "data/base/code/sandwich.py",
      "bytes": 977,
      "sha256": "324680e3948d61aa1920e0409159f54436680f3f7e97fde6b0fb60ee2c4570fc"
    },
    {
      "path": "data/base/data/analysis_ready/investigator_summary__operator_reference.csv.gz",
      "bytes": 358297,
      "sha256": "326d42a2bae5eaa38a64917b91b6d1a1cb14f01e2b84f2464b7a4d7252de2107"
    },
    {
      "path": "data/base/data/analysis_ready/retained_annotation__operator_reference.csv.gz",
      "bytes": 359415,
      "sha256": "f6a8eeb7253bbecc9846ba757a39984ad5516515aade26a210c2e982b8354899"
    },
    {
      "path": "data/base/data/ANIMAL_FOLDS.csv",
      "bytes": 1604,
      "sha256": "eaa6af26e88a514a88dab11e0fbe04f547d45f50a35f8ab67405881f1e8701ce"
    },
    {
      "path": "data/base/fits/fold_metadata/investigator_summary__operator_reference_fold0.json",
      "bytes": 54391,
      "sha256": "a4cb441ade182af87a3b89e30aa6080ce2d4a395a8d78a0838eb8ba446602d81"
    },
    {
      "path": "data/base/fits/fold_metadata/investigator_summary__operator_reference_fold1.json",
      "bytes": 54391,
      "sha256": "e8db672730053c6c84ac0d14f31cbc5daff9279358f1bc352397384cc9bf74b8"
    },
    {
      "path": "data/base/fits/fold_metadata/investigator_summary__operator_reference_fold2.json",
      "bytes": 54391,
      "sha256": "ffafefcac7b182eede20d231497985e513e26ee0cc7652538fd8b9fb19120510"
    },
    {
      "path": "data/base/fits/fold_metadata/investigator_summary__operator_reference_fold3.json",
      "bytes": 54391,
      "sha256": "8d643d02ef217a764c9ef3dac9e9e335d8210277d254a1092b33c34744da9430"
    },
    {
      "path": "data/base/fits/fold_metadata/investigator_summary__operator_reference_fold4.json",
      "bytes": 54391,
      "sha256": "e88ef3012d7baa851aa7aef644e8f472c6a153cb1cf813a8dfffb236b6addf86"
    },
    {
      "path": "data/base/fits/fold_metadata/retained_annotation__operator_reference_fold0.json",
      "bytes": 54391,
      "sha256": "e2e288a549180d37ff5a0c74617583f4ed330a590051e45d91261464d623547f"
    },
    {
      "path": "data/base/fits/fold_metadata/retained_annotation__operator_reference_fold1.json",
      "bytes": 54391,
      "sha256": "fdd60d272669d69a73ce6274407d8ee0c9661866bb780700b541d1a2ab275275"
    },
    {
      "path": "data/base/fits/fold_metadata/retained_annotation__operator_reference_fold2.json",
      "bytes": 54391,
      "sha256": "24c532aac1dccbdd89008e2b3369b71cc0b94cfabde863363a756d9078b93eb1"
    },
    {
      "path": "data/base/fits/fold_metadata/retained_annotation__operator_reference_fold3.json",
      "bytes": 54391,
      "sha256": "db964630c25df5f60d14a05f16a78235818f0b11fd2f3dd6a105f78dd172a6b4"
    },
    {
      "path": "data/base/fits/fold_metadata/retained_annotation__operator_reference_fold4.json",
      "bytes": 54391,
      "sha256": "d31ad54af075c186930c3c828ace5c89b6ad528fb5cf978b479e84cd60dfc13d"
    },
    {
      "path": "data/base/fits/gaussian_cv/investigator_summary__operator_reference__temporal_HMM__K4__v0.1__fold0/seed9.json",
      "bytes": 1107,
      "sha256": "00d491167ed3726f16c7084b4ca075b9c6d03c192a61d396a678f8bd73104225"
    },
    {
      "path": "data/base/fits/gaussian_cv/investigator_summary__operator_reference__temporal_HMM__K4__v0.1__fold0/seed9.npz",
      "bytes": 3387,
      "sha256": "f3cda2ecc4b0bdf20ca76e952344304a61920515256435514d6f0ec79cd83893"
    },
    {
      "path": "data/base/fits/gaussian_cv/investigator_summary__operator_reference__temporal_HMM__K4__v0.1__fold0/TASK_SUMMARY.json",
      "bytes": 631,
      "sha256": "0171af23272140b9360e0828cc340fb86cbd06a40cd3d9411cd1284bf8ae112e"
    },
    {
      "path": "data/base/fits/gaussian_cv/investigator_summary__operator_reference__temporal_HMM__K4__v0.1__fold1/seed8.json",
      "bytes": 1106,
      "sha256": "8ff63ba454cc120ad71e941030bd03e8f74426022b9a93e53170164a5dbc1131"
    },
    {
      "path": "data/base/fits/gaussian_cv/investigator_summary__operator_reference__temporal_HMM__K4__v0.1__fold1/seed8.npz",
      "bytes": 2711,
      "sha256": "43aeb6343abec993f34c31ebae0a6f5ef8adc63836415e07f409ee9671dea26e"
    },
    {
      "path": "data/base/fits/gaussian_cv/investigator_summary__operator_reference__temporal_HMM__K4__v0.1__fold1/TASK_SUMMARY.json",
      "bytes": 631,
      "sha256": "f534c0fa7ab37aa4183376afcad0adad9516a53f1d8527038874ac4f77c7a96a"
    },
    {
      "path": "data/base/fits/gaussian_cv/investigator_summary__operator_reference__temporal_HMM__K4__v0.1__fold2/seed8.json",
      "bytes": 1106,
      "sha256": "4fc000164a815711144995e69f6ce3450b699e58333370387ebd08e1593ead7e"
    },
    {
      "path": "data/base/fits/gaussian_cv/investigator_summary__operator_reference__temporal_HMM__K4__v0.1__fold2/seed8.npz",
      "bytes": 2570,
      "sha256": "3f318a322908e71a9fcf985cc5cd5b312d3e46b944d60d592af1a19853bcaa19"
    },
    {
      "path": "data/base/fits/gaussian_cv/investigator_summary__operator_reference__temporal_HMM__K4__v0.1__fold2/TASK_SUMMARY.json",
      "bytes": 631,
      "sha256": "3a4caac703986801a24c95ab0370c1a9490d9a043e9e80baf6769b0ae60edc6d"
    },
    {
      "path": "data/base/fits/gaussian_cv/investigator_summary__operator_reference__temporal_HMM__K4__v0.1__fold3/seed5.json",
      "bytes": 1107,
      "sha256": "0927a959c402f5dd93d23d38ac3e51eea506d2282e5f0488a46238cca67a45d8"
    },
    {
      "path": "data/base/fits/gaussian_cv/investigator_summary__operator_reference__temporal_HMM__K4__v0.1__fold3/seed5.npz",
      "bytes": 2690,
      "sha256": "ab0efb82b07b9299cd95800dfa6c2d0cec83c7b19ebc6c936c6fc934a09818b9"
    },
    {
      "path": "data/base/fits/gaussian_cv/investigator_summary__operator_reference__temporal_HMM__K4__v0.1__fold3/TASK_SUMMARY.json",
      "bytes": 632,
      "sha256": "b9930ff701d8159c614df976b244b6d9000c93473009e7442521d1eb271f1a0e"
    },
    {
      "path": "data/base/fits/gaussian_cv/investigator_summary__operator_reference__temporal_HMM__K4__v0.1__fold4/seed7.json",
      "bytes": 1107,
      "sha256": "cc41773b954331b9d762849360638353d4abbd10b698c0b9fd2f2f840747b5d0"
    },
    {
      "path": "data/base/fits/gaussian_cv/investigator_summary__operator_reference__temporal_HMM__K4__v0.1__fold4/seed7.npz",
      "bytes": 2889,
      "sha256": "6927a7f826a6525deadbdac02b71c592c1e485a22673fd98831e24fecf3a2ea4"
    },
    {
      "path": "data/base/fits/gaussian_cv/investigator_summary__operator_reference__temporal_HMM__K4__v0.1__fold4/TASK_SUMMARY.json",
      "bytes": 632,
      "sha256": "1e90a6b89f8a5778bc565bc0c3f3a04a33ea0db192081d8fc22f2ede3efff32d"
    },
    {
      "path": "data/base/fits/gaussian_cv/investigator_summary__operator_reference__temporal_HMM__K8__v0.1__fold0/seed2.json",
      "bytes": 1150,
      "sha256": "8e2d37eac932529dc2e945718bdc0778142108b09cf51aa11f2a2a2b30181e1a"
    },
    {
      "path": "data/base/fits/gaussian_cv/investigator_summary__operator_reference__temporal_HMM__K8__v0.1__fold0/seed2.npz",
      "bytes": 3231,
      "sha256": "46f3b474cd9bc270656d5935f27fdc709eab2bb51bbeaec57e876d69aadef514"
    },
    {
      "path": "data/base/fits/gaussian_cv/investigator_summary__operator_reference__temporal_HMM__K8__v0.1__fold0/TASK_SUMMARY.json",
      "bytes": 632,
      "sha256": "d24b2dd94921785842ba432ca63912501f709086308a5ebe9173f79f4e245f55"
    },
    {
      "path": "data/base/fits/gaussian_cv/investigator_summary__operator_reference__temporal_HMM__K8__v0.1__fold1/seed5.json",
      "bytes": 1151,
      "sha256": "84240f38ba67205a06de087b69201cc058218fb679ee768080cd8a4492ee0036"
    },
    {
      "path": "data/base/fits/gaussian_cv/investigator_summary__operator_reference__temporal_HMM__K8__v0.1__fold1/seed5.npz",
      "bytes": 3534,
      "sha256": "372b084637563745dc5ca3780f8a508999f9f3efb1f615d08d3c2f15635dda3b"
    },
    {
      "path": "data/base/fits/gaussian_cv/investigator_summary__operator_reference__temporal_HMM__K8__v0.1__fold1/TASK_SUMMARY.json",
      "bytes": 632,
      "sha256": "bcbca58991d14ca0cf19d0b1a7c06c86914c4284e7f94982661838db1612554a"
    },
    {
      "path": "data/base/fits/gaussian_cv/investigator_summary__operator_reference__temporal_HMM__K8__v0.1__fold2/seed8.json",
      "bytes": 1150,
      "sha256": "8f8b8a675915b561c4a1ddc2b2c97fcddaa10c2a9cdaf5de315105b5a7ef0467"
    },
    {
      "path": "data/base/fits/gaussian_cv/investigator_summary__operator_reference__temporal_HMM__K8__v0.1__fold2/seed8.npz",
      "bytes": 3597,
      "sha256": "70d4008b6655f3f4b2d5b9f0eacffc02726a90025e21640ee3fb0907f196c9ad"
    },
    {
      "path": "data/base/fits/gaussian_cv/investigator_summary__operator_reference__temporal_HMM__K8__v0.1__fold2/TASK_SUMMARY.json",
      "bytes": 630,
      "sha256": "5169f201a9ed28d430da61c9e0474ad583d43845d24c94a6a340885713a33505"
    },
    {
      "path": "data/base/fits/gaussian_cv/investigator_summary__operator_reference__temporal_HMM__K8__v0.1__fold3/seed3.json",
      "bytes": 1149,
      "sha256": "1c5a8fb771e87fdaf1cb02c6476737615e7c680370361a184c222da9bcebb563"
    },
    {
      "path": "data/base/fits/gaussian_cv/investigator_summary__operator_reference__temporal_HMM__K8__v0.1__fold3/seed3.npz",
      "bytes": 3736,
      "sha256": "e27c198ba2f3c1e9ced8a80bc4ca0f0e8f9fc8fa99202d1a5a33163fe0e9fa6b"
    },
    {
      "path": "data/base/fits/gaussian_cv/investigator_summary__operator_reference__temporal_HMM__K8__v0.1__fold3/TASK_SUMMARY.json",
      "bytes": 631,
      "sha256": "f90d577b00e4659f1004bb12caf5dca6a31ae1387e8bba58cafabab49582b4df"
    },
    {
      "path": "data/base/fits/gaussian_cv/investigator_summary__operator_reference__temporal_HMM__K8__v0.1__fold4/seed1.json",
      "bytes": 1149,
      "sha256": "97897ac8936cc1f19a75490b267480f0c9d1e2147c47d4a2669a83c1809f07c5"
    },
    {
      "path": "data/base/fits/gaussian_cv/investigator_summary__operator_reference__temporal_HMM__K8__v0.1__fold4/seed1.npz",
      "bytes": 3158,
      "sha256": "d1ab049b309754c3c3d5efb14f074f1ea4fd57b108f4d016254f6dd9a380c9de"
    },
    {
      "path": "data/base/fits/gaussian_cv/investigator_summary__operator_reference__temporal_HMM__K8__v0.1__fold4/TASK_SUMMARY.json",
      "bytes": 631,
      "sha256": "2aff894dfb00ff00e8968d49d1b15306ec8d0f40d243e1aaa6ebbd38ecce26b1"
    },
    {
      "path": "data/base/fits/gaussian_cv/retained_annotation__operator_reference__temporal_HMM__K4__v0.1__fold0/seed6.json",
      "bytes": 1105,
      "sha256": "7d2b3eb12c72fe98e22f7b2934bcda490f3ba9d1b006d10e4fe3a71f4c6e196f"
    },
    {
      "path": "data/base/fits/gaussian_cv/retained_annotation__operator_reference__temporal_HMM__K4__v0.1__fold0/seed6.npz",
      "bytes": 2975,
      "sha256": "fbf50e2a6a247407732e24e3487f7e16f0f457c88395b321ef0e189c959ca7b7"
    },
    {
      "path": "data/base/fits/gaussian_cv/retained_annotation__operator_reference__temporal_HMM__K4__v0.1__fold0/TASK_SUMMARY.json",
      "bytes": 629,
      "sha256": "ac6e420395d79fd1461c3d6e562be060b56cb8f53c0301ac239abe0a8a41d9ee"
    },
    {
      "path": "data/base/fits/gaussian_cv/retained_annotation__operator_reference__temporal_HMM__K4__v0.1__fold1/seed3.json",
      "bytes": 1106,
      "sha256": "ca3a6f277de57c4f4d5186cb1a99387b9d22474f39fa1a944e0d5301f377153a"
    },
    {
      "path": "data/base/fits/gaussian_cv/retained_annotation__operator_reference__temporal_HMM__K4__v0.1__fold1/seed3.npz",
      "bytes": 3349,
      "sha256": "ba983e7e4168d337e496ad6a259999d0f0ca95a5bbc225991c132bd19f7c7c06"
    },
    {
      "path": "data/base/fits/gaussian_cv/retained_annotation__operator_reference__temporal_HMM__K4__v0.1__fold1/TASK_SUMMARY.json",
      "bytes": 631,
      "sha256": "d99ee32e4a82db1f506877710efb914211fffebdf99ea070e417c47b0cc5b079"
    },
    {
      "path": "data/base/fits/gaussian_cv/retained_annotation__operator_reference__temporal_HMM__K4__v0.1__fold2/seed6.json",
      "bytes": 1107,
      "sha256": "d9def976c74cf8dde05bc1b6484a8e60ac0e644efd71bf2987f1c63d54e71359"
    },
    {
      "path": "data/base/fits/gaussian_cv/retained_annotation__operator_reference__temporal_HMM__K4__v0.1__fold2/seed6.npz",
      "bytes": 2781,
      "sha256": "f3135ac17c8f9b8f1951e7623443bffd6a1f9ac2c71c342e9c3817d392bf2acf"
    },
    {
      "path": "data/base/fits/gaussian_cv/retained_annotation__operator_reference__temporal_HMM__K4__v0.1__fold2/TASK_SUMMARY.json",
      "bytes": 630,
      "sha256": "568edbc702f020ea43668fe55986e4c99570398ebfebf04f1451fc8d807550d4"
    },
    {
      "path": "data/base/fits/gaussian_cv/retained_annotation__operator_reference__temporal_HMM__K4__v0.1__fold3/seed2.json",
      "bytes": 1105,
      "sha256": "9f51cc305f0384e28ec4a54189862a20987ea65173450f9831ddf4b6fd2f7276"
    },
    {
      "path": "data/base/fits/gaussian_cv/retained_annotation__operator_reference__temporal_HMM__K4__v0.1__fold3/seed2.npz",
      "bytes": 2516,
      "sha256": "1a0a1d3c91a75fdc976e11c881ed11914db0b282222010d789e65b900ed340d2"
    },
    {
      "path": "data/base/fits/gaussian_cv/retained_annotation__operator_reference__temporal_HMM__K4__v0.1__fold3/TASK_SUMMARY.json",
      "bytes": 632,
      "sha256": "d8f083eb0a489e2db73c5155c8e09bf5debf80837346848ca81309df7144c11b"
    },
    {
      "path": "data/base/fits/gaussian_cv/retained_annotation__operator_reference__temporal_HMM__K4__v0.1__fold4/seed9.json",
      "bytes": 1106,
      "sha256": "40cf4b4fa679cb22bd4d85b733fa01be37e7174ad3d442efe2428905298064b9"
    },
    {
      "path": "data/base/fits/gaussian_cv/retained_annotation__operator_reference__temporal_HMM__K4__v0.1__fold4/seed9.npz",
      "bytes": 2992,
      "sha256": "07d446a6da555f44cf2d7537d9af8c1d2662f0d19e2e24ee6b011ba440586539"
    },
    {
      "path": "data/base/fits/gaussian_cv/retained_annotation__operator_reference__temporal_HMM__K4__v0.1__fold4/TASK_SUMMARY.json",
      "bytes": 630,
      "sha256": "b0e926d26922496fc068bee96aa173da4a1b9e7630e4b6e3d7a9dcbf727a9a72"
    },
    {
      "path": "data/base/fits/gaussian_cv/retained_annotation__operator_reference__temporal_HMM__K8__v0.1__fold0/seed8.json",
      "bytes": 1150,
      "sha256": "078c6c74743ca5cdb4dc97a6baaa21861dd309486378e9011d226e4751ad0d3e"
    },
    {
      "path": "data/base/fits/gaussian_cv/retained_annotation__operator_reference__temporal_HMM__K8__v0.1__fold0/seed8.npz",
      "bytes": 3547,
      "sha256": "c5c0303e9ad70f10836eaf0982f17bbf81cf11f7883b5b5c2de48d8b5c5a9422"
    },
    {
      "path": "data/base/fits/gaussian_cv/retained_annotation__operator_reference__temporal_HMM__K8__v0.1__fold0/TASK_SUMMARY.json",
      "bytes": 631,
      "sha256": "c59fddff28ddd8fdfec4d80134e361ea72430c427ed2411986dfabed70c0713f"
    },
    {
      "path": "data/base/fits/gaussian_cv/retained_annotation__operator_reference__temporal_HMM__K8__v0.1__fold1/seed9.json",
      "bytes": 1148,
      "sha256": "a2f83c67c1071ef0687cb407d2de4edbfda1fb9aa33dabd75fdd4d0df295f8d4"
    },
    {
      "path": "data/base/fits/gaussian_cv/retained_annotation__operator_reference__temporal_HMM__K8__v0.1__fold1/seed9.npz",
      "bytes": 3067,
      "sha256": "c5c1d94dda937b80e3c460a9916391e323021f1565cc9f9c1818676d7ea2416a"
    },
    {
      "path": "data/base/fits/gaussian_cv/retained_annotation__operator_reference__temporal_HMM__K8__v0.1__fold1/TASK_SUMMARY.json",
      "bytes": 628,
      "sha256": "7d55e409a152b57a85d55768b037b0f04d74740b06d782620b8894ecbf102c44"
    },
    {
      "path": "data/base/fits/gaussian_cv/retained_annotation__operator_reference__temporal_HMM__K8__v0.1__fold2/seed8.json",
      "bytes": 1149,
      "sha256": "e831c1d62f9e494d0e55add5540c9cecd658470f87dbbe59953d81d5cb5657ef"
    },
    {
      "path": "data/base/fits/gaussian_cv/retained_annotation__operator_reference__temporal_HMM__K8__v0.1__fold2/seed8.npz",
      "bytes": 3436,
      "sha256": "1f34b511dd33b4136fe2281184ab17a83343c54adb9e0a8c4b0ae7c846bff676"
    },
    {
      "path": "data/base/fits/gaussian_cv/retained_annotation__operator_reference__temporal_HMM__K8__v0.1__fold2/TASK_SUMMARY.json",
      "bytes": 628,
      "sha256": "8b74bd83d2ae1ce9e1d6b763b40feb80c0ead4cd71de0b52120a2bc1d85e2018"
    },
    {
      "path": "data/base/fits/gaussian_cv/retained_annotation__operator_reference__temporal_HMM__K8__v0.1__fold3/seed4.json",
      "bytes": 1149,
      "sha256": "d1742b686c43a5829c5aa6dbaa9da9ee54a4ab82ec1e24696223511ff08c76ea"
    },
    {
      "path": "data/base/fits/gaussian_cv/retained_annotation__operator_reference__temporal_HMM__K8__v0.1__fold3/seed4.npz",
      "bytes": 3441,
      "sha256": "dbca9a53015cc410f4af9c2f65ee861c60869681954f535f091c9667deafada7"
    },
    {
      "path": "data/base/fits/gaussian_cv/retained_annotation__operator_reference__temporal_HMM__K8__v0.1__fold3/TASK_SUMMARY.json",
      "bytes": 630,
      "sha256": "7af6bf1e742a6ba3483334008e49fc4d1a007fe4b32c812127bc6aa50d616d4d"
    },
    {
      "path": "data/base/fits/gaussian_cv/retained_annotation__operator_reference__temporal_HMM__K8__v0.1__fold4/seed1.json",
      "bytes": 1150,
      "sha256": "350320e593c31e7cc9f0f14b48ae2a9fc269143c8e68a2fa91311387c90d9649"
    },
    {
      "path": "data/base/fits/gaussian_cv/retained_annotation__operator_reference__temporal_HMM__K8__v0.1__fold4/seed1.npz",
      "bytes": 3693,
      "sha256": "74d1fd2ad17cdfbdb71c0e409401baf24eff4f09c0a1e57008b76cb9d729cd4c"
    },
    {
      "path": "data/base/fits/gaussian_cv/retained_annotation__operator_reference__temporal_HMM__K8__v0.1__fold4/TASK_SUMMARY.json",
      "bytes": 630,
      "sha256": "e48865cfc1a4dd095a9f83125637a332d1c7605e1a9211ab0d7aa3838f200246"
    },
    {
      "path": "data/base/MANIFEST.json",
      "bytes": 24528,
      "sha256": "4b49483f0c944c66feb2cd950ed15952e536d492d230861aa20a02e4ef49178b"
    },
    {
      "path": "data/base/requirements.txt",
      "bytes": 411,
      "sha256": "221adda70e4ec04613969da1910a5c281673f50c532d1d0c56a1a099321e7803"
    },
    {
      "path": "data/base/results/configuration_k4/RAW_STATE_SIGNATURES.csv",
      "bytes": 9562,
      "sha256": "731469b103672b6e4fb84187547076aecd8099dd43d95ef9f9c909fb573585f5"
    },
    {
      "path": "data/base/results/configuration_k4/selected/investigator_summary__operator_reference__K4__v0.1/DECODED_PATHS_AND_POSTERIORS.csv.gz",
      "bytes": 3986267,
      "sha256": "608ae676cffb243dc5236de0ae2f0017eb7bfc1cb4a01450575d5f4efcffe04a"
    },
    {
      "path": "data/base/results/configuration_k4/selected/retained_annotation__operator_reference__K4__v0.1/DECODED_PATHS_AND_POSTERIORS.csv.gz",
      "bytes": 3998446,
      "sha256": "25d89c4ab2bcdb687584b44abaf751896d4fe751be582779468668ae21e10506"
    },
    {
      "path": "data/base/results/configuration_k8/RAW_STATE_SIGNATURES.csv",
      "bytes": 18603,
      "sha256": "89260d79d7bd7cc69e224212fd632c0608409f3f4229e57ab3b53a4e4d2e1688"
    },
    {
      "path": "data/base/results/gaussian_cv/ANIMAL_OUT_OF_FOLD_SCORES.csv",
      "bytes": 178065,
      "sha256": "5eb9a1920908bb90eb08953b33c36d5baad2406e5f90ceb7284a967f6251157b"
    },
    {
      "path": "data/base/results/gaussian_cv/COMPLETE_CANDIDATE_RANKING.csv",
      "bytes": 7215,
      "sha256": "5fc2ae0156cc79c9122af7e3c11acd2ea35652d567786f970d27a0db6aea223b"
    },
    {
      "path": "data/base/results/phase/BOLI_ASSOCIATION_RESULTS.csv",
      "bytes": 14587,
      "sha256": "51dcb45b99e3961cfc9c86153967916c21844ea3b919a27f21c3961f212a46bc"
    },
    {
      "path": "data/base/results/phase/BOLI_ORIGINAL_CELLS.csv",
      "bytes": 27547,
      "sha256": "c7eb883f8ffd87f51e8d76b8bac806df5bd5b4d87d295053faa64b3cb0dd846e"
    },
    {
      "path": "data/base/results/phase/GROUP_PHASE_CONFIGURATION_DESCRIPTIVES.csv",
      "bytes": 526800,
      "sha256": "f7049f5e25c4818d8356dbddd8aef8a070b02af9e5f6113bfe66057d0195d364"
    },
    {
      "path": "data/base/results/phase/models/investigator_summary__operator_reference__K4__v0.1__task__posterior_data.csv",
      "bytes": 52950,
      "sha256": "56121b950a2dea6c02d96c1dbef817f4b08618d4ef89c60af3cbddabfc5d0ed0"
    },
    {
      "path": "data/base/results/phase/models/investigator_summary__operator_reference__K4__v0.1__whole__posterior_data.csv",
      "bytes": 35092,
      "sha256": "711f9735fb3ac10eb34b8dbca4152f6d1600aaa93069a40e3ef41913e643ca9e"
    },
    {
      "path": "data/base/results/phase/models/retained_annotation__operator_reference__K4__v0.1__task__posterior_data.csv",
      "bytes": 52936,
      "sha256": "daf721a138ea7689c08f8a6b4a414ca92cf7a61000610fbb40d66e1e3b940710"
    },
    {
      "path": "data/base/results/phase/models/retained_annotation__operator_reference__K4__v0.1__whole__posterior_data.csv",
      "bytes": 35100,
      "sha256": "6e435e7e0e1c341c1e3e3c9221e2c3d55122851a8b7cf33d38e857897a4cdf95"
    },
    {
      "path": "data/base/results/phase/RAW_PHASE_WINDOWS.csv",
      "bytes": 249346,
      "sha256": "51cbf1926e4f9cc78aebe9fc968dc81240959ca48798f911395b9f473313a6e2"
    },
    {
      "path": "data/base/results/reconciliation_operator/PHYSICAL_VS_WAITING_SAME_REVISED_WINDOWS.csv.gz",
      "bytes": 238669,
      "sha256": "c9e17249a81456a5a0cd398346346700e3d0f334e0a1398e10fdb64dba06e95c"
    },
    {
      "path": "data/base/source/legacy_plot_inputs/design/TABLE_S1_SESSION_SCHEDULES.csv",
      "bytes": 67673,
      "sha256": "d32996e7c5534a2c26e843a96ac8a1245326442ac74654fcf78126b9e763e079"
    },
    {
      "path": "data/base/source/workbooks/boli_original.xlsx",
      "bytes": 20122,
      "sha256": "cf75e6e515885fe8f8928a3a2f0fb534c43abb8b15ae206205d5e6e052c4e1c8"
    },
    {
      "path": "LICENSE_CODE_MIT.txt",
      "bytes": 1118,
      "sha256": "f76889327647f3b730c0da836cdc6deb45d97bf1ab1e18e5cc9640c45f7b9dea"
    },
    {
      "path": "LICENSE_DATA_CC_BY_4.0.txt",
      "bytes": 641,
      "sha256": "eac9c6048fde89586f32e598e73fdc206e992cc6ad693cd92373d6a1b5ace852"
    },
    {
      "path": "provenance/ORIGINAL_NUMERICAL_VERIFICATION.json",
      "bytes": 1495,
      "sha256": "755d770e45e482213ea9726f718b607ea7a8b8b421d4da2b3bf64827ac5876de"
    },
    {
      "path": "provenance/ORIGINAL_POSTHOC_PLAN_LOCK.json",
      "bytes": 957,
      "sha256": "8b6f4394dec60955f50ad34d6c6a239f38b5ffe067f6efa4c6aed443562264d1"
    },
    {
      "path": "provenance/ORIGINAL_SCIENTIFIC_RUNTIME.json",
      "bytes": 914,
      "sha256": "0bf79bcb4d5adb9ae46bb71696d2c6f89e3fe6b5258e52d73a25745e5b89843d"
    },
    {
      "path": "provenance/PARENT_BASE_MANIFEST.json",
      "bytes": 1583677,
      "sha256": "252ea849704c10761f1da7afbdaaf6a32ce891f41ce795566c25849f36d46bf6"
    },
    {
      "path": "provenance/R9_READER_SUPPORT_VERIFICATION.json",
      "bytes": 943,
      "sha256": "6970360edaae8b6a858dd03166e011efc1026ba7705d0b321139b0a782113d82"
    },
    {
      "path": "provenance/SOURCE_PUBLIC_IDENTITY.json",
      "bytes": 17988,
      "sha256": "e4a51e92febc67eeb13a1f773f562987134d53a2bde297522da98e370df34faf"
    },
    {
      "path": "reader_inputs/ALL_CONFIGURATION_FOLLOWUP_TESTS.csv",
      "bytes": 654342,
      "sha256": "8f6137a9fd7a302b7d0c7cfb6a015b076a53b45e3c58085b7cfeaa7c68536256"
    },
    {
      "path": "reader_inputs/ALL_PAIRED_OBSERVATIONS.csv.gz",
      "bytes": 223957,
      "sha256": "ab6f0e0b1f22167fe27e0b93acd184f8855158537b01eb5d7a14d2592be8a37b"
    },
    {
      "path": "reader_inputs/K4_RAW_STATE_SIGNATURES.csv",
      "bytes": 9562,
      "sha256": "731469b103672b6e4fb84187547076aecd8099dd43d95ef9f9c909fb573585f5"
    },
    {
      "path": "reader_inputs/K8_RAW_STATE_SIGNATURES.csv",
      "bytes": 18603,
      "sha256": "89260d79d7bd7cc69e224212fd632c0608409f3f4229e57ab3b53a4e4d2e1688"
    },
    {
      "path": "reader_inputs/REFERENCE_STATE_CHOICES.csv",
      "bytes": 622,
      "sha256": "1bdab48bb60a178f9cfbf337757681072571632dc635646880c6098adb4ecd51"
    },
    {
      "path": "README.txt",
      "bytes": 4341,
      "sha256": "868acf622fd3cdeb31721c31254913c1552bf137d8adf1f1e5b98aa967038b6c"
    },
    {
      "path": "reference_outputs/description/BOLI_MEASUREMENT_SCOPE.csv",
      "bytes": 259,
      "sha256": "bff6c7c2f77546b7f588ffa6e5fcca8f932a1fc9ccca6e857e50f70c46531aa9"
    },
    {
      "path": "reference_outputs/description/EXTINCTION_CONFIGURATION_EXPRESSION.csv",
      "bytes": 1613,
      "sha256": "09b86b6839066b6db5a4c2788491e515a142d371467ab5715e377843341eb6d5"
    },
    {
      "path": "reference_outputs/description/K4_INSTRUMENTAL_SIGNATURES.csv",
      "bytes": 768,
      "sha256": "b3e6d81a81d5eaa1101469506433aeb42454681188add13acdde2a6854dfd79b"
    },
    {
      "path": "reference_outputs/description/K8_PAIRED_PREDICTIVE_GAIN.csv",
      "bytes": 438,
      "sha256": "f0f6e4d111fb94dbcb597c996c8b960b7fe0892a0c55f17e11f908f91692094b"
    },
    {
      "path": "reference_outputs/features/investigator_summary__operator_reference__K4__fold0.csv",
      "bytes": 174421,
      "sha256": "aa3430fcf24ef88382d1d6974aa94289d6f5942230de36f548f308fdd74f474b"
    },
    {
      "path": "reference_outputs/features/investigator_summary__operator_reference__K4__fold1.csv",
      "bytes": 174775,
      "sha256": "7aeca1568c04a8be32743860b24161204b72316cdf5abe654140f6c9ca7612cd"
    },
    {
      "path": "reference_outputs/features/investigator_summary__operator_reference__K4__fold2.csv",
      "bytes": 174336,
      "sha256": "4d71ae857abc62775e31343b3f6288c5b2525cdc9e31d1ab69770c23d2d1df53"
    },
    {
      "path": "reference_outputs/features/investigator_summary__operator_reference__K4__fold3.csv",
      "bytes": 174387,
      "sha256": "b8d328f21d338e510197ed39cbae92dfd717d8043aeceb04d20869c956065f8e"
    },
    {
      "path": "reference_outputs/features/investigator_summary__operator_reference__K4__fold4.csv",
      "bytes": 174786,
      "sha256": "d952099d9e4ecf78c4225a8069728912f36d9d64844c368dbe03d58469b63d88"
    },
    {
      "path": "reference_outputs/features/investigator_summary__operator_reference__K8__fold0.csv",
      "bytes": 221543,
      "sha256": "2267bc7b5eb01716b7f64ef8ce09eabb72801640f1e6ee67e3be047c056c68a2"
    },
    {
      "path": "reference_outputs/features/investigator_summary__operator_reference__K8__fold1.csv",
      "bytes": 221806,
      "sha256": "5e93c01ae7929fd221492a6be1ae17656ae3fbdc8c25cdaca81c7d47f9e4e845"
    },
    {
      "path": "reference_outputs/features/investigator_summary__operator_reference__K8__fold2.csv",
      "bytes": 221417,
      "sha256": "ff830173f825ce0b19f833adc7ee4889d66e8cbb0948163260c09d531133e4f5"
    },
    {
      "path": "reference_outputs/features/investigator_summary__operator_reference__K8__fold3.csv",
      "bytes": 221692,
      "sha256": "d5eb4bf1842812aaba8ce51b4264796aaa118153f6452efaf677c92204e4e6e7"
    },
    {
      "path": "reference_outputs/features/investigator_summary__operator_reference__K8__fold4.csv",
      "bytes": 221566,
      "sha256": "7ccf95f52486977becc673d351a7ca721e9aba72ce291dea6c51b6975dddf96e"
    },
    {
      "path": "reference_outputs/features/retained_annotation__operator_reference__K4__fold0.csv",
      "bytes": 174331,
      "sha256": "f51c2e76c0d2ad1fcda04b29ea1d04b686fed8a0baf8c8c24b9466eaf234a275"
    },
    {
      "path": "reference_outputs/features/retained_annotation__operator_reference__K4__fold1.csv",
      "bytes": 174470,
      "sha256": "5ef7c328c0e09786045ac8642b52681cc78fbfc81fa80052e54bf6e4f265c514"
    },
    {
      "path": "reference_outputs/features/retained_annotation__operator_reference__K4__fold2.csv",
      "bytes": 174244,
      "sha256": "401d5d284958e29408e6d64e1e9457613347adc4868971d307a2680f9df7ffeb"
    },
    {
      "path": "reference_outputs/features/retained_annotation__operator_reference__K4__fold3.csv",
      "bytes": 174342,
      "sha256": "8c24baa19e7711b83994742dfcaf3730d4a5cc5932eb5575fb244f106075a26e"
    },
    {
      "path": "reference_outputs/features/retained_annotation__operator_reference__K4__fold4.csv",
      "bytes": 174451,
      "sha256": "4431670ee89b01f376d8ff02b31828f281d374fd2e51ed90800b3fbb23921b50"
    },
    {
      "path": "reference_outputs/features/retained_annotation__operator_reference__K8__fold0.csv",
      "bytes": 221473,
      "sha256": "1c5577d1f1a8bb56255743f88d3cf2736a53ef243500e92f291bddc4d6a2445a"
    },
    {
      "path": "reference_outputs/features/retained_annotation__operator_reference__K8__fold1.csv",
      "bytes": 221332,
      "sha256": "2012accd8aec98b3855a3f3da5374d75b5925027f5e99cf76e95445acd7da93f"
    },
    {
      "path": "reference_outputs/features/retained_annotation__operator_reference__K8__fold2.csv",
      "bytes": 221294,
      "sha256": "a3241b1f0978e72f9ebbb4a51d1a79a151da061d7934b8c3c8311c1f310a16aa"
    },
    {
      "path": "reference_outputs/features/retained_annotation__operator_reference__K8__fold3.csv",
      "bytes": 221319,
      "sha256": "9c1b501aee68ffc91a4f0e44cacc9b39f8de2ed010e8ed670a60ca5a0cf6892d"
    },
    {
      "path": "reference_outputs/features/retained_annotation__operator_reference__K8__fold4.csv",
      "bytes": 221388,
      "sha256": "63d56fb75fb964fc357d27eb593ef66bda60ed96425cd4c330ee56f4a8434921"
    },
    {
      "path": "reference_outputs/figures/Figure_1.pdf",
      "bytes": 28516,
      "sha256": "3069ae3d887f4f6bb4f68eec18c5f093cf34620b20b71b187a45ae50b223b2ba"
    },
    {
      "path": "reference_outputs/figures/Figure_1.png",
      "bytes": 302435,
      "sha256": "6d0ca7ae5e544905a0d62c85b927016569db58db1996b3f08d01022c6b9d7728"
    },
    {
      "path": "reference_outputs/later_behavior/COMPARISON_SUMMARY.csv",
      "bytes": 61647,
      "sha256": "956a77bcc01d8a95f53f4567b9cc55f099f835b37e94b16ee50f62932384302a"
    },
    {
      "path": "reference_outputs/later_behavior/HELD_OUT_PREDICTIONS.csv",
      "bytes": 829910,
      "sha256": "c12f0131e85aef284e50b4496ad982c953cf8b932446fc2956ecf19189ad2fd5"
    },
    {
      "path": "reference_outputs/physiology/ANIMAL_PAIRED_LOSSES.csv",
      "bytes": 139347,
      "sha256": "68c6bbd74aec0f33d769081f8f822bed93c0310cab2687c1d6ed7900d7dc103b"
    },
    {
      "path": "reference_outputs/physiology/COMPARISON_SUMMARY.csv",
      "bytes": 8680,
      "sha256": "9769aec2655cfd820814869c406e1fa064af9b9d527f09e9008546b6dbcd4c04"
    },
    {
      "path": "reference_outputs/physiology/HELD_OUT_PREDICTIONS.csv",
      "bytes": 2688549,
      "sha256": "4c623a78af5eac6eee4522630bd1c4f1b0b3e3dd7032c6f7e5a51247f90af45c"
    },
    {
      "path": "reference_outputs/reader_support/CONFIGURATION_LABEL_KEY.csv",
      "bytes": 7348,
      "sha256": "2385669ea92e84da56b626bab6c63e8955cac7bee22fa44e54166251b85a3aec"
    },
    {
      "path": "reference_outputs/reader_support/MODEL_SPECIFIC_BOLI_REFERENCES.csv",
      "bytes": 386,
      "sha256": "92e48308762d2d89b785515ef2b2f0d3f4c1ca9919f6e758e34ff478cd31b6e7"
    },
    {
      "path": "reference_outputs/reader_support/PRESS_ACTIVE_FOLLOWUP_ASSOCIATION.csv",
      "bytes": 755,
      "sha256": "cd96ce391ccf697437733a54c0b35542ed5e2589ab70e39db54d563e5a52137c"
    },
    {
      "path": "reference_outputs/reader_support/PRIMARY_FOLLOWUP_FAMILIES_RECOMPUTED.csv",
      "bytes": 14202,
      "sha256": "523a39e0fadf44720dc1f0c9c7721905185755a18bfa09c66283cb009fc01520"
    },
    {
      "path": "requirements.txt",
      "bytes": 411,
      "sha256": "221adda70e4ec04613969da1910a5c281673f50c532d1d0c56a1a099321e7803"
    },
    {
      "path": "run_reproduction.py",
      "bytes": 4810,
      "sha256": "dc56eec143cef1619df3b9afc0be8fc6fe1d1eb798cd8b5ce5af6492ad17c4f8"
    },
    {
      "path": "THIRD_PARTY_NOTICES.txt",
      "bytes": 451,
      "sha256": "8e25a61ef394d498113f4a762dddef544e0fb8324dd4ad3fd0db790e383cc933"
    }
  ]
}
```
