## Supplementary material for "Multimodal temporal modeling of behavioral reorganization across threat learning and extinction in rats": Source code 1: Additional outcome analyses, exact inputs and complete results: ORIGINAL_NUMERICAL_VERIFICATION.json

```
{
  "all_pass": true,
  "checked_utc": "2026-11-06T02:28:35.668056+00:00",
  "plan_sha256": "48ed0bfd529f5c639651f5d33e86dae81944449d6c0b9a9752ad3e7e7cb95335",
  "feature_rows_checked": 11900,
  "physiology": {
    "fits_refitted": 320,
    "max_prediction_absolute_error": 0.0,
    "every_held_out_animal_excluded_from_both_stages": true,
    "all_held_out_losses_recomputed": true
  },
  "later_behavior": {
    "held_out_predictions_recomputed_from_sources": 1296,
    "independent_direct_penalized_solutions": 2592,
    "max_prediction_absolute_error": 2.051820047199726e-09,
    "all_nine_animals_in_every_comparison": true,
    "all_antecedents_precede_outcomes": true,
    "every_target_animal_absent_from_HMM_scaler_and_supervised_training": true
  },
  "all_32_physiological_and_144_longitudinal_comparisons_retained": true,
  "local_post_hoc_internal_validation_only": true,
  "no_TRP_priority_ordering_test_claimed": true,
  "source_and_R7_manuscript_packages_preserved": [
    {
      "directory": "_revision_work/eLife_R1_20261001/b142_portable_reproduction_20261104/candidate",
      "files": 6752,
      "manifest_sha256": "252ea849704c10761f1da7afbdaaf6a32ce891f41ce795566c25849f36d46bf6"
    },
    {
      "directory": "_author_review/eLife_v2_20261106_EFFECT_ESTIMATES_R7_CANDIDATE",
      "files": 63,
      "manifest_sha256": "06fca0fa9e8c476b10c45d6009c2979d2e7301ab7919f5155d1f10ef6f6e6067"
    }
  ],
  "no_external_operation": true
}
```
