## Supplementary material for "Multimodal temporal modeling of behavioral reorganization across threat learning and extinction in rats": Source code 1: Additional outcome analyses, exact inputs and complete results: ORIGINAL_POSTHOC_PLAN_LOCK.json

```
{
  "created_utc": "2026-11-06T02:14:49.896242+00:00",
  "plan_sha256": "48ed0bfd529f5c639651f5d33e86dae81944449d6c0b9a9752ad3e7e7cb95335",
  "immutable_source_checks": [
    {
      "directory": "_revision_work/eLife_R1_20261001/b142_portable_reproduction_20261104/candidate",
      "files": 6752,
      "manifest_sha256": "252ea849704c10761f1da7afbdaaf6a32ce891f41ce795566c25849f36d46bf6"
    },
    {
      "directory": "_author_review/eLife_v2_20261106_EFFECT_ESTIMATES_R7_CANDIDATE",
      "files": 63,
      "manifest_sha256": "06fca0fa9e8c476b10c45d6009c2979d2e7301ab7919f5155d1f10ef6f6e6067"
    }
  ],
  "prior_results_known": true,
  "new_predictive_results_not_yet_computed": true,
  "not_preregistered": true,
  "code_identity": {
    "audit_common.py": "af338a49bebf9edff63e3b83527e17534b310fb42e9e7d57992a7273586d663d",
    "prepare_features.py": "6ebc3a0f9acc550976529e86950a8c1418bdb241197dc42231884652b30a1531"
  }
}
```
