## Supplementary material for "Multimodal temporal modeling of behavioral reorganization across threat learning and extinction in rats": Source code 1: Additional outcome analyses, exact inputs and complete results: ORIGINAL_SCIENTIFIC_RUNTIME.json

```
{
  "python": "3.13.9 | packaged by Anaconda, Inc. | (main, Oct 21 2025, 19:09:58) [MSC v.1929 64 bit (AMD64)]",
  "executable": "D:\\C_Drive_Transfer_2026-09-04\\项目-TRP_PNAS情感状态重构\\_v108\\Scripts\\python.exe",
  "packages": {
    "numpy": "2.3.5",
    "scipy": "1.16.3",
    "pandas": "2.3.3",
    "hmmlearn": "0.3.3",
    "scikit-learn": "1.7.2",
    "statsmodels": "0.14.5"
  },
  "initial_bundled_runtime_attempt": "Stopped before scientific inference because hmmlearn/scipy were unavailable",
  "matched_existing_scientific_runtime_used_without_installation": true,
  "code_identity": {
    "audit_common.py": "ffdb63dc2f6bf9db9c7e9ee49db6d355530c733a7603158d6a947b07a05ab30b",
    "prepare_features.py": "5600e6702a215f9894f5b99ab1815bbc24791e2a144998a94fc24377cbb67ec2",
    "run_added_utility.py": "83debb2af7a66a6db3815fe00ef2a47a5841af073327a758d40295727289fa51"
  }
}
```
