## Supplementary material for "Multimodal temporal modeling of behavioral reorganization across threat learning and extinction in rats": Source code 1: Additional outcome analyses, exact inputs and complete results: PARENT_BASE_MANIFEST.json (part 1 of 2)

```
{
  "excluded_members": [
    "MANIFEST.json"
  ],
  "files": [
    {
      "path": "article_source_data/figure_source_data/Figure_2.csv",
      "bytes": 33745,
      "sha256": "ce41e18a35b94be6f2903c00081ba69059bfd1bdcf8c0a9fbd2524adb8da0200"
    },
    {
      "path": "article_source_data/figure_source_data/Figure_3.csv",
      "bytes": 91616,
      "sha256": "8cba1b826d8870feec3a0131f3cdef0ccf5b44373a057c7a3cd73a385cbb0de3"
    },
    {
      "path": "article_source_data/figure_source_data/Figure_S1.csv",
      "bytes": 18379,
      "sha256": "9aa3b1ffaea83c5013dca67db519834ac1ff23171e2eece5fdca3715a6efd629"
    },
    {
      "path": "article_source_data/figure_source_data/Figure_S2.csv",
      "bytes": 81546,
      "sha256": "461531d3a74272fe58ac70d7ff2fe0637f4363f53d9b979210a1325e0463b24f"
    },
    {
      "path": "article_source_data/figure_source_data/Figure_S3.csv",
      "bytes": 39340,
      "sha256": "e9f1c3a7d183788741a68ba8de2d750cc712a4fe117c8479b2f1b16a3599def9"
    },
    {
      "path": "article_source_data/INDEX.csv",
      "bytes": 15209,
      "sha256": "6d2ad0ff1ea1a0fa6d41129b82d20fb8ce9f50fc70edfc80911cf4b809646c94"
    },
    {
      "path": "article_source_data/README.txt",
      "bytes": 708,
      "sha256": "aa6cc041a3bfe0632ceb984f6327ea2c4754d1be721a0c67ed037757253af4b8"
    },
    {
      "path": "article_source_data/source_data/Table_S1_displayed_schedule_blocks.json",
      "bytes": 4998,
      "sha256": "0308842db042c9e8890b9351301410a9ba2e997316d9d50cc251db88adee927b"
    },
    {
      "path": "article_source_data/source_data/Table_S1_study2_session_schedules.csv",
      "bytes": 41586,
      "sha256": "7d6c47e6416b1a7d61147ff4a01883f945b08fef863cee7468e1541bad23ab57"
    },
    {
      "path": "article_source_data/source_data/Table_S2D_investigator_group_comparisons.csv",
      "bytes": 13580,
      "sha256": "bb609031da8ed9b9f4a14747701d447de96156c5a225783d53e7e873b166b8bb"
    },
    {
      "path": "article_source_data/source_data/Table_S2D_investigator_group_descriptives.csv",
      "bytes": 27886,
      "sha256": "789a92170e86403bf602d86a6e8bcc1af3d7abeb07ed947cb98cceebc055f8e4"
    },
    {
      "path": "article_source_data/source_data/Table_S3_individual_pairs.csv.gz",
      "bytes": 6497,
      "sha256": "34083a58675b7efcaeaf8848eb29da42ddeb30cc9f337f6c8740ddd9ae8675f2"
    },
    {
      "path": "article_source_data/source_data/Table_S8_individual_followup.csv.gz",
      "bytes": 4345,
      "sha256": "0216cb4cc161fe3eff8dad462b4e84c2bde2df43053ab70340247e7063c01175"
    },
    {
      "path": "article_source_data/source_data/Table_S8_press_timing_followup_sensitivity.csv",
      "bytes": 55443,
      "sha256": "4fbf33286a2d1964b4e9adee3397a2731876ab81bbf3cdbd1bc9e23c2d77ed0f"
    },
    {
      "path": "article_source_data/source_data/Table_S8_press_timing_offsets.csv",
      "bytes": 181698,
      "sha256": "1cf50fe5e95cf4ef0de4458df1ccc6cd82c0fddc385042b052f793989c129b7e"
    },
    {
      "path": "article_source_data/source_data/Table_S8_press_timing_windows.csv",
      "bytes": 1092560,
      "sha256": "786a72d5014f1a19f44a3ed8d38ae2fda5a0a90a4366d5c2e6f9d747cb8f6b4c"
    },
    {
      "path": "article_source_data/source_data/Table_source_54_ALL_SUMMARY_GROUP_CONTRASTS.csv",
      "bytes": 13580,
      "sha256": "bb609031da8ed9b9f4a14747701d447de96156c5a225783d53e7e873b166b8bb"
    },
    {
      "path": "article_source_data/source_data/Table_source_54_INVESTIGATOR_GROUP_DESCRIPTIVES.csv",
      "bytes": 27886,
      "sha256": "789a92170e86403bf602d86a6e8bcc1af3d7abeb07ed947cb98cceebc055f8e4"
    },
    {
      "path": "article_source_data/source_data/Table_source_60_FOLLOWUP_ASSOCIATIONS.csv",
      "bytes": 5018,
      "sha256": "c779d704b17815e3994580db2ed8131f1a8972c765a7ea8f4776516d232dad79"
    },
    {
      "path": "article_source_data/source_data/Table_source_65_BETWEEN_GROUP_DELAYED_CHANGE.csv",
      "bytes": 7245,
      "sha256": "9355723663654bdcae4684378e82b5ca86aa5aa9ba2607866d0a75d24d3a3240"
    },
    {
      "path": "article_source_data/source_data/Table_source_65_GROUP_COMPARISONS.csv",
      "bytes": 20110,
      "sha256": "4ef49a699d0410c4dd6ab7bc1697388f6154afab4e61d3c1437f64c4ffb72c6c"
    },
    {
      "path": "article_source_data/source_data/Table_source_65_PAIRED_DELAYED_COMPARISONS.csv",
      "bytes": 9799,
      "sha256": "a5ae5fd557122ec0528db80fc8a5b8c13cdfb8097843279089f3b536247b424c"
    },
    {
      "path": "article_source_data/source_data/Tables_S2_S3_individual_endpoints.csv.gz",
      "bytes": 15684,
      "sha256": "c61b50734dba0b730beda5acedea4641765b2ce47215998756e8db6fa38d7012"
    },
    {
      "path": "article_source_data/source_data/Tables_S2D_S6_individual_vocal_summaries.csv",
      "bytes": 237987,
      "sha256": "6e2d174014b26828d7e53f65b84a4ee2c430a3663e5708ecfe12b4ca208d5eee"
    },
    {
      "path": "code/common.py",
      "bytes": 1147,
      "sha256": "a803952b10b70d0339ac6066d18226ff298d57c28561e6dfbe718ad4bfa738a3"
    },
    {
      "path": "code/gsn_parser.py",
      "bytes": 11119,
      "sha256": "13d700b4c8761cadd79c6c378dce90bda0c63d91b63168748264d3d623e058c3"
    },
    {
      "path": "code/independent_emissions.py",
      "bytes": 2105,
      "sha256": "c5babfcf2bc6c9b48844b671447969677b3fa2d900cefdc6b7cc49a567d8c74b"
    },
    {
      "path": "code/independent_stats.py",
      "bytes": 1662,
      "sha256": "5334a35b71e647a82f96ff608c79701a2ba2d872cf805aa6eaa664b66a53e978"
    },
    {
      "path": "code/mixed_hmm.py",
      "bytes": 5261,
      "sha256": "85b24d46923822871af08782620c8278bb0eb3cd376e60e3dc6757d5cba8c88b"
    },
    {
      "path": "code/model_core.py",
      "bytes": 5555,
      "sha256": "31ccf272023aeb594f3c32894e3da3fc0297b9231315f83f31d2e93103cffa89"
    },
    {
      "path": "code/plot_current.py",
      "bytes": 13738,
      "sha256": "ea60321f3335bfb43125e5966a82608abf95a2bb6089be630fb4a09b6154f01c"
    },
    {
      "path": "code/plot_measurements.py",
      "bytes": 16409,
      "sha256": "3343d12d2135b67cc3cb6f2809a1d4de15bcb3b9eae5020d687da0e8e26db2fb"
    },
    {
      "path": "code/raw_stats.py",
      "bytes": 4512,
      "sha256": "ec0ad60ccc4134e6623ce9cf9b899f8b5d7444c97d5768754a0411a4b0ab9a3c"
    },
    {
      "path": "code/rebuild_observations.py",
      "bytes": 10926,
      "sha256": "d198f7e23d94d5afbbe3584246691789dd5be24bc87e7c079b43b9a0c05fad67"
    },
    {
      "path": "code/replay_acoustics.py",
      "bytes": 3590,
      "sha256": "75d0a6c2475ddd53a9e83eb22f358841e3e526952a90eac378b281fc20cc2f8a"
    },
    {
      "path": "code/replay_clocks.py",
      "bytes": 7035,
      "sha256": "d53afc913eec8b430e74b6b5381b69302c224dfa5c807fc125507e1572a89a7d"
    },
    {
      "path": "code/replay_derived.py",
      "bytes": 9031,
      "sha256": "e5ced285ee36939958732c6e71ee7a497346cd6d614f09a946a7d06d40516be6"
    },
    {
      "path": "code/replay_measurements.py",
      "bytes": 6704,
      "sha256": "4f645ca5b6479bc6e8ca0892f0b36e75eb22299ccf7eaed3bfb4f5269f65451a"
    },
    {
      "path": "code/replay_models.py",
      "bytes": 14383,
      "sha256": "18de99dfe427f3134b16ea8d6926bca66be3998f52d44c69771a79a40eb56361"
    },
    {
      "path": "code/replay_raw_followup.py",
      "bytes": 3763,
      "sha256": "444b5a19a40457e1a065e4020a8361469a3a60cef9645917bad39568e95941e2"
    },
    {
      "path": "code/replay_resolutions.py",
      "bytes": 5422,
      "sha256": "a67278a1cc688ba8b8ca5eb645b5b3d081e3a27baa6f3b4fc8a23457b641d45b"
    },
    {
      "path": "code/replay_statistics.py",
      "bytes": 17249,
      "sha256": "5e8997d5ccc7ae5be66f5a8532b8651390405a4adfb13cdc9e194b5cf695b48b"
    },
    {
      "path": "code/replay_summaries.py",
      "bytes": 4306,
      "sha256": "2d8b740a20a6691196a5cbe6adfae6638af3c46b1d0eeb4642ffdc4c866d866c"
    },
    {
      "path": "code/retained/count_mass_scorer.py",
      "bytes": 3960,
      "sha256": "af30e61dc6f22c537e677f22c3128c57841a191266749d88d1051673e5fb242b"
    },
    {
      "path": "code/retained/run_k_sweep_nesting.py",
      "bytes": 29035,
      "sha256": "89a476672a5be69f83948517954aadb6812fadc96acddf2289c789533a0011ea"
    },
    {
      "path": "code/sandwich.py",
      "bytes": 977,
      "sha256": "324680e3948d61aa1920e0409159f54436680f3f7e97fde6b0fb60ee2c4570fc"
    },
    {
      "path": "data/acoustic_antecedent/investigator_summary.csv.gz",
      "bytes": 649597,
      "sha256": "7f60cd1d68c33ad11a67ceb19138e5ed6ffa1cdedf804af8dd3d3474314a52c4"
    },
    {
      "path": "data/acoustic_antecedent/retained_annotation.csv.gz",
      "bytes": 644515,
      "sha256": "66f5933d179535424dec99094493ab47ba70076a2b186fc7279131cf2f2353bb"
    },
    {
      "path": "data/analysis_ready/event_annotation_only__operator_reference.csv.gz",
      "bytes": 229037,
      "sha256": "90304390530ff702f61a1e10f54639bb34d9a09297a863ab8fa3ec6617377ebe"
    },
    {
      "path": "data/analysis_ready/investigator_summary__feeder_control_median.csv.gz",
      "bytes": 358321,
      "sha256": "882560c86593c322af4354c31ac648e9cecec3b01e9f99e8712f855e5ca54bb3"
    },
    {
      "path": "data/analysis_ready/investigator_summary__feeder_no_correction.csv.gz",
      "bytes": 358369,
      "sha256": "80627b9aee0e6dbea4e22f6ead8cfc8ff2e31007ea1f618f0b2f36e892863b78"
    },
    {
      "path": "data/analysis_ready/investigator_summary__feeder_upper_correction.csv.gz",
      "bytes": 358273,
      "sha256": "f5b794a66b4d7e9a59b297c1517236bb1c2edf7c12d121ea993ee1599eb46482"
    },
    {
      "path": "data/analysis_ready/investigator_summary__lead0s.csv.gz",
      "bytes": 358340,
      "sha256": "2e6d9abee523f6dd8763d9243ebe66a49b123310f3e76d3c6ebf23ae0fdb3a15"
    },
    {
      "path": "data/analysis_ready/investigator_summary__lead15s.csv.gz",
      "bytes": 358078,
      "sha256": "ddb54e5fc0048ea821488fd531083b0cb2ee732d927185074ecb4d82dfc48b41"
    },
    {
      "path": "data/analysis_ready/investigator_summary__operator_reference.csv.gz",
      "bytes": 358297,
      "sha256": "326d42a2bae5eaa38a64917b91b6d1a1cb14f01e2b84f2464b7a4d7252de2107"
    },
    {
      "path": "data/analysis_ready/retained_annotation__feeder_control_median.csv.gz",
      "bytes": 359432,
      "sha256": "d9147336376039fa5d66babf64b81edde5a87750e9b99eb6d376064fa32d9f3f"
    },
    {
      "path": "data/analysis_ready/retained_annotation__feeder_no_correction.csv.gz",
      "bytes": 359485,
      "sha256": "9414f57aca0ff9f8803a76861093cdba895d6d5a36f0094fc0e12c781dc27acf"
    },
    {
      "path": "data/analysis_ready/retained_annotation__feeder_upper_correction.csv.gz",
      "bytes": 359392,
      "sha256": "4f0660aaf59d6153840b62824373f321ae865bdd5e0f2ff76cbb9525039bf677"
    },
    {
      "path": "data/analysis_ready/retained_annotation__lead15s.csv.gz",
      "bytes": 359177,
      "sha256": "84ac64215db81c234e113061665a8759ee340d35ecb6369108a552f315530919"
    },
    {
      "path": "data/analysis_ready/retained_annotation__operator_reference.csv.gz",
      "bytes": 359415,
      "sha256": "f6a8eeb7253bbecc9846ba757a39984ad5516515aade26a210c2e982b8354899"
    },
    {
      "path": "data/ANIMAL_FOLDS.csv",
      "bytes": 1604,
      "sha256": "eaa6af26e88a514a88dab11e0fbe04f547d45f50a35f8ab67405881f1e8701ce"
    },
    {
      "path": "data/observations/event_annotation_only__operator_reference.csv.gz",
      "bytes": 521145,
      "sha256": "86150adeb7b30c24ef5319c82b52918339b985c7d3e0f12f633e0581985f3fb1"
    },
    {
      "path": "data/observations/investigator_summary__feeder_control_median.csv.gz",
      "bytes": 840932,
      "sha256": "0afa06239c75504f789bbd94d0c43067e9b3bf439e4eef63495993b299142ada"
    },
    {
      "path": "data/observations/investigator_summary__feeder_control_median_PARTIAL.csv.gz",
      "bytes": 952978,
      "sha256": "d04fbfc8fb2dbc949736d9395f1fa7fd7d15b845d7cbae35ab2b233201c63424"
    },
    {
      "path": "data/observations/investigator_summary__feeder_no_correction.csv.gz",
      "bytes": 840666,
      "sha256": "894323323d3a8225c5ae3aae96a0d02875877b46b77b9028c4eb720b1f11de84"
    },
    {
      "path": "data/observations/investigator_summary__feeder_upper_correction.csv.gz",
      "bytes": 841235,
      "sha256": "3df0ffe4962837a63deabbac37f464a30cdd5274eed77119b1f8edfe9ccf2f36"
    },
    {
      "path": "data/observations/investigator_summary__lead0s.csv.gz",
      "bytes": 838558,
      "sha256": "582d7753977613056f5f16b231d0863d41c79abbd0031802a3d37013c0ff0d7f"
    },
    {
      "path": "data/observations/investigator_summary__lead15s.csv.gz",
      "bytes": 839400,
      "sha256": "c11ba7c74177ab8798a5cd1d3972fa2f3cedba81f6f17c68347cf1c737998950"
    },
    {
      "path": "data/observations/investigator_summary__operator_reference.csv.gz",
      "bytes": 825688,
      "sha256": "712a5ec3308f2cbaf4b8904faeb9d354008e2ab05ff5ca5c197630c5334e4a24"
    },
    {
      "path": "data/observations/retained_annotation__feeder_control_median.csv.gz",
      "bytes": 834769,
      "sha256": "678111c772bfeda912c75ef2539606872e1848e04b40fd830f68b3af853ba7c5"
    },
    {
      "path": "data/observations/retained_annotation__feeder_control_median_PARTIAL.csv.gz",
      "bytes": 943768,
      "sha256": "72d84134bd5783d3ddfb5495391f2ba23f67e4080590d04a26b72204dac19616"
    },
    {
      "path": "data/observations/retained_annotation__feeder_no_correction.csv.gz",
      "bytes": 832037,
      "sha256": "c11c23ab083a7d360f7f28d32c506eed2a77fba8f232d5fda3a63967b2852808"
    },
    {
      "path": "data/observations/retained_annotation__feeder_upper_correction.csv.gz",
      "bytes": 833051,
      "sha256": "771a96bf37879d0ac57577942a6a1e755ccd6f0bbbd6dc347e08d036236d5137"
    },
    {
      "path": "data/observations/retained_annotation__lead15s.csv.gz",
      "bytes": 828869,
      "sha256": "761abc29c48f7be6c6b245058a7736d7ed84fbededf218422c793cf86d86d9b5"
    },
    {
      "path": "data/observations/retained_annotation__operator_reference.csv.gz",
      "bytes": 819895,
      "sha256": "a8d87598f391a96e671fc88694e4c3c40dc1923b1a15bcf507a2e06c4d3acf5d"
    },
    {
      "path": "DATA_DICTIONARY.json",
      "bytes": 1808,
      "sha256": "7d77f4756e9db8f6f8398b5af0fb3b7cd19e899c9c7e6183fc6b154350a90989"
    },
    {
      "path": "figures/Figure_1.png",
      "bytes": 279817,
      "sha256": "5d45316be3f110c0b3f7aba7a9f2ff7e823dea05a287b98d39f325a4a4130274"
    },
    {
      "path": "figures/Figure_2.png",
      "bytes": 183754,
      "sha256": "976a2f90d518c994e8e0fd3f17b4a1de19545f7cccee8f25931419d8a37c87c7"
    },
    {
      "path": "figures/Figure_3.png",
      "bytes": 561472,
      "sha256": "5452650114a5ad0af854c1e112acd65ecad9f3a052cc5c096c81597265eca303"
    },
    {
      "path": "figures/Figure_4.pdf",
      "bytes": 29527,
      "sha256": "ecf0e0d9d56ba32e35d446a888de43c6200b299708e84282c1fb721286df94d2"
    },
    {
      "path": "figures/Figure_4.png",
      "bytes": 250108,
      "sha256": "6f15467bf74de04706e0d90caa6d45cf722ef1b1d44cf6ee62e357cefe79ec28"
    },
    {
      "path": "figures/Figure_5.pdf",
      "bytes": 24479,
      "sha256": "762f0c48c3ed669167f966d5b9338a58afdc18594d40eba0e58ed328e5f21d63"
    },
    {
      "path": "figures/Figure_5.png",
      "bytes": 147843,
      "sha256": "c6b5bf8c29a59f83bd55e4a8264373dc17904e4941f5fa83042581eedfac8b91"
    },
    {
      "path": "figures/Figure_6.pdf",
      "bytes": 29773,
      "sha256": "a00c97efb090c06e4dd9a045e72b5f331208d93e25e941a5afd0a0527cd94474"
    },
    {
      "path": "figures/Figure_6.png",
      "bytes": 152408,
      "sha256": "ef764602238bea2e432980560581b96e1b33eeb2a4dff560254fe30bcd15bbfc"
    },
    {
      "path": "figures/Figure_S1.png",
      "bytes": 287894,
      "sha256": "a01c2c0e7a6e033add219934ca28a47664f47fb71f44fe155b34a9ae8658e1bb"
    },
    {
      "path": "figures/Figure_S2.png",
      "bytes": 376349,
      "sha256": "df1e02b71027856072af861fa5248db1784bab31c251ae4aec721b8c9b8c1ffe"
    },
    {
      "path": "figures/Figure_S3.png",
      "bytes": 394684,
      "sha256": "aa6c6f22c39f7f709eda3369ae32bd5a8788b2a93cdb04a2f0695f59ea5c9b99"
    },
    {
      "path": "figures/Figure_S4.pdf",
      "bytes": 20053,
      "sha256": "1ccc04840461b543fe811cb3ddf108f3f33abe6ce7be20b65d2910d7049c42da"
    },
    {
      "path": "figures/Figure_S4.png",
      "bytes": 114318,
      "sha256": "d017b662deb61b16f6678b3d2d5663170134934e74b5920aaf2174c58311261f"
    },
    {
      "path": "figures/Figure_S5.pdf",
      "bytes": 20267,
      "sha256": "511790f52b7ec3056cb53325a3378328047490be9f25692737d06874060253a8"
    },
    {
      "path": "figures/Figure_S5.png",
      "bytes": 118297,
      "sha256": "af19dc4cc99122ac502036c5dbf10a80dad22fb6d894680a57407f29607c5c87"
    },
    {
      "path": "figures/Figure_S6.pdf",
      "bytes": 20328,
      "sha256": "1eb817762bad67ca7d51f169d982f9e9c9d944e827e28294f3089ad4e3fb9030"
    },
    {
      "path": "figures/Figure_S6.png",
      "bytes": 106533,
      "sha256": "bf22ccc310c84cc782fcaa7382530e35ca7a0c8617c785ab1763db734e504771"
    },
    {
      "path": "fits/count/cv/investigator_summary__operator_reference/fold0/COMPLETE.json",
      "bytes": 501,
      "sha256": "827f95cddfba4ec38a67e9008361bd1003800a34bdd17e55172c1b29f736435d"
    },
    {
      "path": "fits/count/cv/investigator_summary__operator_reference/fold0/seed0.json",
      "bytes": 885,
      "sha256": "b7aa3eed33f79fe1e0b01e211e178d63cc46a66241ed65e66c1fe7de5558e4c0"
    },
    {
      "path": "fits/count/cv/investigator_summary__operator_reference/fold0/seed0.npz",
      "bytes": 12169,
      "sha256": "a1667c557c0a3fd249a7b3db12ffea20f4a5d4ef1bd3d983e6683eeb68e0a1de"
    },
    {
      "path": "fits/count/cv/investigator_summary__operator_reference/fold0/seed1.json",
      "bytes": 885,
      "sha256": "58980ae9530bbfbbfa10baf5b60a1819fc97d9d4f3317dd2adbfbec6a0f7e9f6"
    },
    {
      "path": "fits/count/cv/investigator_summary__operator_reference/fold0/seed1.npz",
      "bytes": 12194,
      "sha256": "a43841218b9a7bb4b3ce4271f7da18d311af613cf5e0c307752b2edbd7be0ca2"
    },
    {
      "path": "fits/count/cv/investigator_summary__operator_reference/fold0/seed2.json",
      "bytes": 886,
      "sha256": "57afb9d2453725883e122033f3a7c615b241c646b2bb3255580f680cb4ab3a3b"
    },
    {
      "path": "fits/count/cv/investigator_summary__operator_reference/fold0/seed2.npz",
      "bytes": 12183,
      "sha256": "117ee759ea38a42d34c95bef262629166fd1938da532f1a35dbaee4c70d0e5c8"
    },
    {
      "path": "fits/count/cv/investigator_summary__operator_reference/fold0/seed3.json",
      "bytes": 886,
      "sha256": "ec1f083f628a91cb10c9f5f6fa284f7097fdbd8f6949be0a25d711493adae558"
    },
    {
      "path": "fits/count/cv/investigator_summary__operator_reference/fold0/seed3.npz",
      "bytes": 12172,
      "sha256": "c4c6581e7f0ee4e1e91f274935ff963932e93a94c1622697f7550024a7a0ec1f"
    },
    {
      "path": "fits/count/cv/investigator_summary__operator_reference/fold0/seed4.json",
      "bytes": 884,
      "sha256": "aa52ec3c1522e4d8f2c51a2852de3ddf298333d9454f1f515e334a88ed19b066"
    },
    {
      "path": "fits/count/cv/investigator_summary__operator_reference/fold0/seed4.npz",
      "bytes": 11943,
      "sha256": "5548b36037a32051797fd11b2b381f0f670b61f679c22f5ee2ad9c6be0986c91"
    },
    {
      "path": "fits/count/cv/investigator_summary__operator_reference/fold0/seed5.json",
      "bytes": 885,
      "sha256": "a3b0d76ad266cbf7f73bac15fdd5eb9186cd45e4a7a68b4c19f88377f67370ff"
    },
    {
      "path": "fits/count/cv/investigator_summary__operator_reference/fold0/seed5.npz",
      "bytes": 9684,
      "sha256": "2aa9b414e8fbda35e2a0732ed9f1c56f5a928d6c040e88f0e260d202c004bbfd"
    },
    {
      "path": "fits/count/cv/investigator_summary__operator_reference/fold0/seed6.json",
      "bytes": 887,
      "sha256": "b34854c4952786269c1f2ef8f6e81283159c9d959a47a5b513b88d909353dd74"
    },
    {
      "path": "fits/count/cv/investigator_summary__operator_reference/fold0/seed6.npz",
      "bytes": 1144331,
      "sha256": "abe5ace7db36118e97cc57ac4559819dfee46378e3980ad81ff899fe9ea537aa"
    },
    {
      "path": "fits/count/cv/investigator_summary__operator_reference/fold0/seed7.json",
      "bytes": 885,
      "sha256": "3a28f45f23ed866bbe9f1cc93c5a25a0db95753879c67fee59d3411176a6f397"
    },
    {
      "path": "fits/count/cv/investigator_summary__operator_reference/fold0/seed7.npz",
      "bytes": 10585,
      "sha256": "49399104fe02d7550510b7d9a149aa0b11c53978dec06fed9e527542a8c44dfb"
    },
    {
      "path": "fits/count/cv/investigator_summary__operator_reference/fold0/seed8.json",
      "bytes": 886,
      "sha256": "e153102868b136d035e02fba3660cb6642fb6163b05d26c62d162574a4e9d111"
    },
    {
      "path": "fits/count/cv/investigator_summary__operator_reference/fold0/seed8.npz",
      "bytes": 12351,
      "sha256": "64696345ec82d13c44ad65ef550998cecbd026200a49232bc6998cf785542602"
    },
    {
      "path": "fits/count/cv/investigator_summary__operator_reference/fold0/seed9.json",
      "bytes": 887,
      "sha256": "2c4a349a5329ba0698fab76db20c327f01c1691a60908525a53e3860f0c598eb"
    },
    {
      "path": "fits/count/cv/investigator_summary__operator_reference/fold0/seed9.npz",
      "bytes": 10422,
      "sha256": "6ccfbed20f80ad09c528d5a408998199b611ce4bfe60891b0387e13f81f1ae6b"
    },
    {
      "path": "fits/count/cv/investigator_summary__operator_reference/fold1/COMPLETE.json",
      "bytes": 501,
      "sha256": "9425f8701bb30b334f25404dd90a19055cb1982db478fb0ccc99021667733b60"
    },
    {
      "path": "fits/count/cv/investigator_summary__operator_reference/fold1/seed0.json",
      "bytes": 886,
      "sha256": "e22874dc2860af0983e5a8777a8390123e7fd01dc4e26d0288f78caa0a90d7a8"
    },
    {
      "path": "fits/count/cv/investigator_summary__operator_reference/fold1/seed0.npz",
      "bytes": 12288,
      "sha256": "4d387119f31080cd4494c99a2150d29b604df90d2523dfe5379b16c27fa515a5"
    },
    {
      "path": "fits/count/cv/investigator_summary__operator_reference/fold1/seed1.json",
      "bytes": 885,
      "sha256": "0a5b6660bef42546170e4515be57b9964d10859aa327c713387a0662f6207c52"
    },
    {
      "path": "fits/count/cv/investigator_summary__operator_reference/fold1/seed1.npz",
      "bytes": 10716,
      "sha256": "ed591fab640eb9cbc5c0356060ab891a140f46212144edbf76d608c3709eb497"
    },
    {
      "path": "fits/count/cv/investigator_summary__operator_reference/fold1/seed2.json",
      "bytes": 886,
      "sha256": "b0f70f514c45ffa32651b526212f92c76ebb58df16740449a4fe91012b3c7e6c"
    },
    {
      "path": "fits/count/cv/investigator_summary__operator_reference/fold1/seed2.npz",
      "bytes": 12114,
      "sha256": "1d315d683deb3efa89c9780ccf02a3b9971b5203433d0f629c0cface139a8c28"
    },
    {
      "path": "fits/count/cv/investigator_summary__operator_reference/fold1/seed3.json",
      "bytes": 887,
      "sha256": "f75016f2f59557496025c9f2f507c9fa8d517aad37037ef8d2ab66ecad7dad62"
    },
    {
      "path": "fits/count/cv/investigator_summary__operator_reference/fold1/seed3.npz",
      "bytes": 12539,
      "sha256": "8adf7bdbfd1171219e5a9407db7c82f01eeb7f142bd173f3888a677d0b871346"
    },
    {
      "path": "fits/count/cv/investigator_summary__operator_reference/fold1/seed4.json",
      "bytes": 886,
      "sha256": "386530f5abdef5d01a85373290a64a4a488e5a56044e646ba69ae6ae5aba20b9"
    },
    {
      "path": "fits/count/cv/investigator_summary__operator_reference/fold1/seed4.npz",
      "bytes": 12220,
      "sha256": "094ae191e6720809e7f515123ec664ea27c9748dc1ef4db3aff17a7c045bfb1d"
    },
    {
      "path": "fits/count/cv/investigator_summary__operator_reference/fold1/seed5.json",
      "bytes": 886,
      "sha256": "819cfd55f39842ce529a18523a2c66ea451a5a966589b4cd102292c542efd6e5"
    },
    {
      "path": "fits/count/cv/investigator_summary__operator_reference/fold1/seed5.npz",
      "bytes": 10535,
      "sha256": "552811dc43a464970a0a44fa23fb5aab57209140e8792058a07ccba1a95bd51c"
    },
    {
      "path": "fits/count/cv/investigator_summary__operator_reference/fold1/seed6.json",
      "bytes": 885,
      "sha256": "b70871d1c8d501e39e3c5f693a722caf30bb42e376c1ce8d2ead74cd4e258d12"
    },
    {
      "path": "fits/count/cv/investigator_summary__operator_reference/fold1/seed6.npz",
      "bytes": 12227,
      "sha256": "a5e35f36e0fe67569e887ca32e70565f9979d8a29f25e990c843d8acb3e93dc7"
    },
    {
      "path": "fits/count/cv/investigator_summary__operator_reference/fold1/seed7.json",
      "bytes": 887,
      "sha256": "98e5597895cbeb7de31782a905655678d9b952e63ae4ba8162826ef8c14fd883"
    },
    {
      "path": "fits/count/cv/investigator_summary__operator_reference/fold1/seed7.npz",
      "bytes": 1124857,
      "sha256": "e7f83e014715ca8a70740d99ab3acbe472c8f3bbd0454df4b2efdbfb51d4845e"
    },
    {
      "path": "fits/count/cv/investigator_summary__operator_reference/fold1/seed8.json",
      "bytes": 886,
      "sha256": "5b5a21252d2377abb594b88cc6b106439b6d320caee09ec46840a17eb820ad79"
    },
    {
      "path": "fits/count/cv/investigator_summary__operator_reference/fold1/seed8.npz",
      "bytes": 12381,
      "sha256": "cc741c1516c61c1732d76c8824b2d9ac1159d58cd70f0299dbd88ab81955fee1"
    },
    {
      "path": "fits/count/cv/investigator_summary__operator_reference/fold1/seed9.json",
      "bytes": 886,
      "sha256": "faa6453c287fe499f336273e8bb31f6659d8bf6ee79641070bdb85e4a242cff2"
    },
    {
      "path": "fits/count/cv/investigator_summary__operator_reference/fold1/seed9.npz",
      "bytes": 12116,
      "sha256": "927c5223607654dbb88931dca5acecb8484d203eb9140a9d24d3d33a6be3db86"
    },
    {
      "path": "fits/count/cv/investigator_summary__operator_reference/fold2/COMPLETE.json",
      "bytes": 501,
      "sha256": "e5267138e3d98d621e96954c52017606628c8e694603d92bd1ca9c4e145ab083"
    },
    {
      "path": "fits/count/cv/investigator_summary__operator_reference/fold2/seed0.json",
      "bytes": 887,
      "sha256": "e1119c7cd06b73e5fba3a02a75f03667dc534fa78a3c066b7fa5f52e210f0f52"
    },
    {
      "path": "fits/count/cv/investigator_summary__operator_reference/fold2/seed0.npz",
      "bytes": 11905,
      "sha256": "e85875a578526e100f96e7c5d3acc7ea2876a9e1475c7f2a3a4cca79656c63e7"
    },
    {
      "path": "fits/count/cv/investigator_summary__operator_reference/fold2/seed1.json",
      "bytes": 887,
      "sha256": "c7b0973d7de43cefea3c54bf33cedac4fcb21b2acfcb9ba3c051e413b129975e"
    },
    {
      "path": "fits/count/cv/investigator_summary__operator_reference/fold2/seed1.npz",
      "bytes": 11807,
      "sha256": "7a5595dd2e88d09bb518fcc4bcd1f67a1f7f28a78ab8dab33a3e01e02c8c39fd"
    },
    {
      "path": "fits/count/cv/investigator_summary__operator_reference/fold2/seed2.json",
      "bytes": 886,
      "sha256": "f7df4649f6a480c62f9a6b2454b8801328e57e87d69c6516a7e32cb24eb6c52f"
    },
    {
      "path": "fits/count/cv/investigator_summary__operator_reference/fold2/seed2.npz",
      "bytes": 11868,
      "sha256": "9f8c3d8fde0e8570a791f15e5fb4944ffda51e249a65be7723339d2f47dff912"
    },
    {
      "path": "fits/count/cv/investigator_summary__operator_reference/fold2/seed3.json",
      "bytes": 885,
      "sha256": "d89f21e92141365b255262798efd91d9bf80ee8fc71b3bb52dc5ad428d522159"
    },
    {
      "path": "fits/count/cv/investigator_summary__operator_reference/fold2/seed3.npz",
      "bytes": 12232,
      "sha256": "cb5f1f733aea2e3ac8cb6c936ca5c1cc0cde18fce76e383867b87a7447afb303"
    },
    {
      "path": "fits/count/cv/investigator_summary__operator_reference/fold2/seed4.json",
      "bytes": 887,
      "sha256": "51b97794ecbfed25b496bb34698811ad916833520cb143306f9178e1c44aec29"
    },
    {
      "path": "fits/count/cv/investigator_summary__operator_reference/fold2/seed4.npz",
      "bytes": 11998,
      "sha256": "87b305ae5a9cf5f2c307df421d094a57069c5f7bb2c1dfbea31d4af1610e297b"
    },
    {
      "path": "fits/count/cv/investigator_summary__operator_reference/fold2/seed5.json",
      "bytes": 887,
      "sha256": "98ba28e2c0d9b886b3b04631a510dcb2306d7f82c4f3f99552b208fe8dc8077b"
    },
    {
      "path": "fits/count/cv/investigator_summary__operator_reference/fold2/seed5.npz",
      "bytes": 10960,
      "sha256": "0c8d01aa3ca2d06dac79ee7dd33bc8c7dbeaf0893283fe2bb5c8cb17ffcf5181"
    },
    {
      "path": "fits/count/cv/investigator_summary__operator_reference/fold2/seed6.json",
      "bytes": 887,
      "sha256": "ff93d4bb0b1c186dfcd1c9381560b7bd77f140806c1b43322c74f00d94525392"
    },
    {
      "path": "fits/count/cv/investigator_summary__operator_reference/fold2/seed6.npz",
      "bytes": 10776,
      "sha256": "06b5727cba680bccdbf1c4ee830781744ad9750166d3d6195019d3274dff9133"
    },
    {
      "path": "fits/count/cv/investigator_summary__operator_reference/fold2/seed7.json",
      "bytes": 886,
      "sha256": "92160f52709aed544449da1ad7e669a009f433de2764c9d53a03131dd2c00c6a"
    },
    {
      "path": "fits/count/cv/investigator_summary__operator_reference/fold2/seed7.npz",
      "bytes": 11099,
      "sha256": "f2432cdd2b8a9ee832e1bbdb6a06b482e1ed160fdbd4fa72efa6dff8ed4bb3b1"
    },
    {
      "path": "fits/count/cv/investigator_summary__operator_reference/fold2/seed8.json",
      "bytes": 886,
      "sha256": "f80f438cba7c2fd5e7ce2dfa94f5780f3d831e01537386286f15b36999bfed9d"
    },
    {
      "path": "fits/count/cv/investigator_summary__operator_reference/fold2/seed8.npz",
      "bytes": 1113767,
      "sha256": "c975f577fba5108c61456f7ac641642181d2aa6ccae03178973676a0c580f43d"
    },
    {
      "path": "fits/count/cv/investigator_summary__operator_reference/fold2/seed9.json",
      "bytes": 886,
      "sha256": "1f98fd21e7215b68714fe61eb3c4049e670c5382b96394b5b14ebe01dc9a8226"
    },
    {
      "path": "fits/count/cv/investigator_summary__operator_reference/fold2/seed9.npz",
      "bytes": 11732,
      "sha256": "406836f36d4100d3152aceefe790df23f79aaf3ae75634081ec25cae1e1695cb"
    },
    {
      "path": "fits/count/cv/investigator_summary__operator_reference/fold3/COMPLETE.json",
      "bytes": 502,
      "sha256": "93dab1e04e1f0b58880d82cd7ca64880e6b6289cbcc592b380fc8775299e3bf5"
    },
    {
      "path": "fits/count/cv/investigator_summary__operator_reference/fold3/seed0.json",
      "bytes": 887,
      "sha256": "725ef4d32428aa38d1343af58d6d629902578f2910f4d7d8177b2ec8f8b1f267"
    },
    {
      "path": "fits/count/cv/investigator_summary__operator_reference/fold3/seed0.npz",
      "bytes": 12126,
      "sha256": "1103a98887175972e9f41547c9bdd311af555ba1070d66573fb33c2068b46590"
    },
    {
      "path": "fits/count/cv/investigator_summary__operator_reference/fold3/seed1.json",
      "bytes": 886,
      "sha256": "d09e77430430729de53ff0abda1e1f6be47cc3f5a6ef2756cf592a5721c0d00d"
    },
    {
      "path": "fits/count/cv/investigator_summary__operator_reference/fold3/seed1.npz",
      "bytes": 12119,
      "sha256": "35a1b6b8ce7a9035532f4847e17fbca6351fb3daeb4a7221eda0a96968ad1b93"
    },
    {
      "path": "fits/count/cv/investigator_summary__operator_reference/fold3/seed2.json",
      "bytes": 888,
      "sha256": "54dc58e57884757a209f4d6fee5d00f929f694f34645a67357c5ebbfe14b0fcb"
    },
    {
      "path": "fits/count/cv/investigator_summary__operator_reference/fold3/seed2.npz",
      "bytes": 12036,
      "sha256": "3e2000bb3e9deaafd096affcf2487e1a3dbbd36f9581d148da0fbade28d4bea7"
    },
    {
      "path": "fits/count/cv/investigator_summary__operator_reference/fold3/seed3.json",
      "bytes": 886,
      "sha256": "f7dc3436a3fd0a535bceae40d306a1893e70685013f6b27789dddb6101f91a64"
    },
    {
      "path": "fits/count/cv/investigator_summary__operator_reference/fold3/seed3.npz",
      "bytes": 12078,
      "sha256": "b9c682c23648f750835b799cef1837a5d328581e2ea017aaba281ef3c9282cee"
    },
    {
      "path": "fits/count/cv/investigator_summary__operator_reference/fold3/seed4.json",
      "bytes": 885,
      "sha256": "415ffe1b1330e07717d45b6e81ec8df5cbee9ba5f54c3e2efda8b6812c40fe3e"
    },
    {
      "path": "fits/count/cv/investigator_summary__operator_reference/fold3/seed4.npz",
      "bytes": 12150,
      "sha256": "ba9ec25532be3df659eb295487ef64452acfe5eea67d045853be2579e65e2760"
    },
    {
      "path": "fits/count/cv/investigator_summary__operator_reference/fold3/seed5.json",
      "bytes": 887,
      "sha256": "4cdf73227c5d535c40b32a9c00cc9e27858ae17ef05e252e2ba2c61cca626fe2"
    },
    {
      "path": "fits/count/cv/investigator_summary__operator_reference/fold3/seed5.npz",
      "bytes": 12427,
      "sha256": "a86a803832b0ed542a984bdaac263061d34b2f73d76eef112909496c8171a64e"
    },
    {
      "path": "fits/count/cv/investigator_summary__operator_reference/fold3/seed6.json",
      "bytes": 885,
      "sha256": "2fafe08a920112c6b0dd3d288489f0bc0aff06bdeadcc048cfffebe57af7e6fa"
    },
    {
      "path": "fits/count/cv/investigator_summary__operator_reference/fold3/seed6.npz",
      "bytes": 10165,
      "sha256": "c1ddf1f9ce84892f03fe67f5f6cc94c5976f86dc8df53b79ff1e808587f5724f"
    },
    {
      "path": "fits/count/cv/investigator_summary__operator_reference/fold3/seed7.json",
      "bytes": 888,
      "sha256": "3b7667b343ad058c4db04bdc088fade103f05f4c50778529107924a44d0dc2ce"
    },
    {
      "path": "fits/count/cv/investigator_summary__operator_reference/fold3/seed7.npz",
      "bytes": 12186,
      "sha256": "8c98026590778c8bdfa1addd089e39d66e18c04d3ef71a66c2e70215b7f1c3f0"
    },
    {
      "path": "fits/count/cv/investigator_summary__operator_reference/fold3/seed8.json",
      "bytes": 888,
      "sha256": "b69ef6baaf200aae8f69584e38450baa1e2cc549c9b997deac9aaaf68e217331"
    },
    {
      "path": "fits/count/cv/investigator_summary__operator_reference/fold3/seed8.npz",
      "bytes": 1039646,
      "sha256": "1e7c6d6762387c64a9713850e55a63dcdb51cdf89b6213627b28b310efa56bf4"
    },
    {
      "path": "fits/count/cv/investigator_summary__operator_reference/fold3/seed9.json",
      "bytes": 885,
      "sha256": "8f41c75d1a705dbd3fb342d52eb399ea6b00b9f8ad6f67476f00e0cb59fb05cc"
    },
    {
      "path": "fits/count/cv/investigator_summary__operator_reference/fold3/seed9.npz",
      "bytes": 10214,
      "sha256": "354d0466ac691185cb333c774420e86e69a50bbb8f36f3e8e02107460b3816ab"
    },
    {
      "path": "fits/count/cv/investigator_summary__operator_reference/fold4/COMPLETE.json",
      "bytes": 501,
      "sha256": "c0819583a4460cd250ab3fdfa5fc2b88882c96077f03ee1fcc1febe250ff8af5"
    },
    {
      "path": "fits/count/cv/investigator_summary__operator_reference/fold4/seed0.json",
      "bytes": 886,
      "sha256": "eda4de121d448c0af28e328b0c27fe9d2f78ecdf23183e17c932de43043b0c0e"
    },
    {
      "path": "fits/count/cv/investigator_summary__operator_reference/fold4/seed0.npz",
      "bytes": 11762,
      "sha256": "22e6aabe9ad9dd90e7c642914d1187085768a901ccdc972dfca6f09617c0200e"
    },
    {
      "path": "fits/count/cv/investigator_summary__operator_reference/fold4/seed1.json",
      "bytes": 886,
      "sha256": "14e3d7ec4ce2823782574997e019433854508f2599ecc635795900fae60dff57"
    },
    {
      "path": "fits/count/cv/investigator_summary__operator_reference/fold4/seed1.npz",
      "bytes": 12027,
      "sha256": "ae80d51e6e221008a04b23bbc673b1105c044a3ed0786f02bfea3f26d0e175b7"
    },
    {
      "path": "fits/count/cv/investigator_summary__operator_reference/fold4/seed2.json",
      "bytes": 886,
      "sha256": "d1559b09c31d8d3630bda8a07f175ede1f2d804a85f9fb4074b40f10d82f7964"
    },
    {
      "path": "fits/count/cv/investigator_summary__operator_reference/fold4/seed2.npz",
      "bytes": 11743,
      "sha256": "85f8bbaf4397810626d6232514815e03fcb6e97587f1cce1dbb8cad27afcb338"
    },
    {
      "path": "fits/count/cv/investigator_summary__operator_reference/fold4/seed3.json",
      "bytes": 886,
      "sha256": "9952633d34ece2664070d9be4f5305d9364bc66f3151d69b5bed8d430ec11c6c"
    },
    {
      "path": "fits/count/cv/investigator_summary__operator_reference/fold4/seed3.npz",
      "bytes": 1131121,
      "sha256": "eb9a775dbbc99a76f3dec65b1dc4276b4fca3f3669b257cf8c365c81b4021728"
    },
    {
      "path": "fits/count/cv/investigator_summary__operator_reference/fold4/seed4.json",
      "bytes": 886,
      "sha256": "130f242239d8db678f607d35ca7f5d6d6d1e4416e3db9f8aa66fa0cd9da1e4f5"
    },
    {
      "path": "fits/count/cv/investigator_summary__operator_reference/fold4/seed4.npz",
      "bytes": 11718,
      "sha256": "61fd887105ca059b5dbe1743c4e416de6c3284dd6d1ab9151122b316d9da3e49"
    },
    {
      "path": "fits/count/cv/investigator_summary__operator_reference/fold4/seed5.json",
      "bytes": 884,
      "sha256": "fa9db40b6b493ca648181db8d61556109ae0c2a206f3982f301a71ad24e5ca84"
    },
    {
      "path": "fits/count/cv/investigator_summary__operator_reference/fold4/seed5.npz",
      "bytes": 10712,
      "sha256": "4ab4879857a4ad1608d69c5e3b539d825615890689703269366e07420c84ce12"
    },
    {
      "path": "fits/count/cv/investigator_summary__operator_reference/fold4/seed6.json",
      "bytes": 885,
      "sha256": "03d4fea806543696ca61e496fb36a6bfdf2a693430140d8a893b112863dd2a04"
    },
    {
      "path": "fits/count/cv/investigator_summary__operator_reference/fold4/seed6.npz",
      "bytes": 10197,
      "sha256": "1cd411c9e77bb375abebb878aa36cbbb9e25732602005b3e0ce64d86b7a37000"
    },
    {
      "path": "fits/count/cv/investigator_summary__operator_reference/fold4/seed7.json",
      "bytes": 887,
      "sha256": "85a8d380fd912a4c896c31eaf15d6dee4884e2a37d7b91d8c36d6f10a543d5f3"
    },
    {
      "path": "fits/count/cv/investigator_summary__operator_reference/fold4/seed7.npz",
      "bytes": 9643,
      "sha256": "370f07be002428d6d24de3463748cf26444489aaaadad1e889deb083155a2fb9"
    },
    {
      "path": "fits/count/cv/investigator_summary__operator_reference/fold4/seed8.json",
      "bytes": 887,
      "sha256": "60a360735ccede6b8c090e39c1003081d45f78c1d128b0b3b173a16e513f6b6d"
    },
    {
      "path": "fits/count/cv/investigator_summary__operator_reference/fold4/seed8.npz",
      "bytes": 10265,
      "sha256": "08b70ca8ad107054ae6ac1e2b244889315b61a0001e7c9c450612d9ce1358a0b"
    },
    {
      "path": "fits/count/cv/investigator_summary__operator_reference/fold4/seed9.json",
      "bytes": 887,
      "sha256": "696da3e99f160447fa34b794d535d310a5842401d8328dde59e520e57a08d654"
    },
    {
      "path": "fits/count/cv/investigator_summary__operator_reference/fold4/seed9.npz",
      "bytes": 10907,
      "sha256": "7106a5c8ba2569c4a981d027d23257c75cfaa983492950d14e58277432fd7682"
    },
    {
      "path": "fits/count/cv/retained_annotation__operator_reference/fold0/COMPLETE.json",
      "bytes": 500,
      "sha256": "7acf3c6c35b358d287f3f1378627da805f6ccb5f4add59eac3e45ab205e105f2"
    },
    {
      "path": "fits/count/cv/retained_annotation__operator_reference/fold0/seed0.json",
      "bytes": 884,
      "sha256": "2066a1630f5c6be89c4f1e76d35b67f82d5b7b8349f2fed5c5087e6c5ec966e3"
    },
    {
      "path": "fits/count/cv/retained_annotation__operator_reference/fold0/seed0.npz",
      "bytes": 12461,
      "sha256": "6ddfdc39c522f1bb781cece56cb112eb7e107cabcd1fe5c19e658cd2ef2e2ef8"
    },
    {
      "path": "fits/count/cv/retained_annotation__operator_reference/fold0/seed1.json",
      "bytes": 885,
      "sha256": "ce90dcb0cd74c2b6e93bbf07e145ac8804fcce2dcedb98fa726c9aed3836dafa"
    },
    {
      "path": "fits/count/cv/retained_annotation__operator_reference/fold0/seed1.npz",
      "bytes": 12531,
      "sha256": "08eb1b37946472b7dca91bfb5ef8972b102ce552f77f41e1428c9a68bdf5bc50"
    },
    {
      "path": "fits/count/cv/retained_annotation__operator_reference/fold0/seed2.json",
      "bytes": 884,
      "sha256": "254a3148997a4bc0fea9c8a1e17d4fe8343befe83bd300d5d2cea1917ea93434"
    },
    {
      "path": "fits/count/cv/retained_annotation__operator_reference/fold0/seed2.npz",
      "bytes": 12450,
      "sha256": "09774bd92ca4387c1838d3bb83f0105953ccaaa3b7c2924ad91f56cb0bd143a3"
    },
    {
      "path": "fits/count/cv/retained_annotation__operator_reference/fold0/seed3.json",
      "bytes": 885,
      "sha256": "572ad603aebd2180b6599403e8d13c6a83073aad22156c321bf4ee3ddb2017cf"
    },
    {
      "path": "fits/count/cv/retained_annotation__operator_reference/fold0/seed3.npz",
      "bytes": 1140069,
      "sha256": "a9a5022283cc95ad6973032bfdf3441a7b9dd029caa88d0ef588a5c50a8f5e2d"
    },
    {
      "path": "fits/count/cv/retained_annotation__operator_reference/fold0/seed4.json",
      "bytes": 885,
      "sha256": "7dbd0ba8a9eface24163f43f42e02d0c0c54d5d8297a42c39dd49930b50334a8"
    },
    {
      "path": "fits/count/cv/retained_annotation__operator_reference/fold0/seed4.npz",
      "bytes": 12286,
      "sha256": "37dd79b5eb3826fc034437324c534c4aa8e74af4039f4c2d122baaeec6c72ada"
    },
    {
      "path": "fits/count/cv/retained_annotation__operator_reference/fold0/seed5.json",
      "bytes": 886,
      "sha256": "045fb21c3050c5fd025d46634385d8427629797c65adb7142e28b7da84ebf234"
    },
    {
      "path": "fits/count/cv/retained_annotation__operator_reference/fold0/seed5.npz",
      "bytes": 9998,
      "sha256": "783f2343b01ce894c73b46602023cbbb50d7a12e31b139f6cac09717331657fd"
    },
    {
      "path": "fits/count/cv/retained_annotation__operator_reference/fold0/seed6.json",
      "bytes": 887,
      "sha256": "b5165297976e9cb53a82a733cf6925618b1985915581172d915c54bfc592eb26"
    },
    {
      "path": "fits/count/cv/retained_annotation__operator_reference/fold0/seed6.npz",
      "bytes": 10908,
      "sha256": "f1f5021ee44a3e092b36738d228aa50c5a1774c51b40656018f0504bca10bb8e"
    },
    {
      "path": "fits/count/cv/retained_annotation__operator_reference/fold0/seed7.json",
      "bytes": 885,
      "sha256": "2bd711dbfba6ee01cfe472bbf6134f92bc7229aab408ad788cce766340653684"
    },
    {
      "path": "fits/count/cv/retained_annotation__operator_reference/fold0/seed7.npz",
      "bytes": 10745,
      "sha256": "e65319692b2e5c4476623888c8cdb4af21eb466b2a4185f5df072901eff962e9"
    },
    {
      "path": "fits/count/cv/retained_annotation__operator_reference/fold0/seed8.json",
      "bytes": 885,
      "sha256": "96c1e1cc6dac95e93a92e2de1d12dde19b39c340ef85f11e5c26a788ae6490ed"
    },
    {
      "path": "fits/count/cv/retained_annotation__operator_reference/fold0/seed8.npz",
      "bytes": 12611,
      "sha256": "73acd66fc5f8fde0f771aa6a1f06503a761c871bbde31311e023ce3b23464a71"
    },
    {
      "path": "fits/count/cv/retained_annotation__operator_reference/fold0/seed9.json",
      "bytes": 885,
      "sha256": "2e0bfaf4c3df4aa83191fb5e1938eb11471ee50185f9421f288a8e8e257867e1"
    },
    {
      "path": "fits/count/cv/retained_annotation__operator_reference/fold0/seed9.npz",
      "bytes": 9759,
      "sha256": "ef04251e2da18ff96f3d7f718f785cf9f760e11577cb3e63a5ff1e3d8f8f371e"
    },
    {
      "path": "fits/count/cv/retained_annotation__operator_reference/fold1/COMPLETE.json",
      "bytes": 500,
      "sha256": "2ea7314a7068b208a2bf73e745c7c09c79648e7c75ccff22289e06704f599cf7"
    },
    {
      "path": "fits/count/cv/retained_annotation__operator_reference/fold1/seed0.json",
      "bytes": 886,
      "sha256": "325f2d9de3c58146a5fc8b952b3634e94ad7e18841f2c7818c50aae2267d9ebe"
    },
    {
      "path": "fits/count/cv/retained_annotation__operator_reference/fold1/seed0.npz",
      "bytes": 10765,
      "sha256": "06e02ff5b15d32865d91b1b4160d6ca6db2e9c93d6b335dfb6816cf7db040159"
    },
    {
      "path": "fits/count/cv/retained_annotation__operator_reference/fold1/seed1.json",
      "bytes": 886,
      "sha256": "d4a11b98c1a9dc089e111da9eadc9961e37eecc7819dc6dafbc4b7492b4875eb"
    },
    {
      "path": "fits/count/cv/retained_annotation__operator_reference/fold1/seed1.npz",
      "bytes": 10504,
      "sha256": "bf45227a406b421276f9f01db08c35fb5a1e250571841a07e3ce1f28566ce0a3"
    },
    {
      "path": "fits/count/cv/retained_annotation__operator_reference/fold1/seed2.json",
      "bytes": 887,
      "sha256": "c87a7b06026e68aa451ca6dd57757636b5f7c5f1c047e818470dff7834792a61"
    },
    {
      "path": "fits/count/cv/retained_annotation__operator_reference/fold1/seed2.npz",
      "bytes": 10922,
      "sha256": "eebde72ef16ef15e3c1bf72c6cc8dd4bcbaffa0dbd9f43efb095414dfc3d85e9"
    },
    {
      "path": "fits/count/cv/retained_annotation__operator_reference/fold1/seed3.json",
      "bytes": 885,
      "sha256": "f1608fa1684e0d870e3433384520e9dffe19866cbc7b07f8d4eda2510f029aba"
    },
    {
      "path": "fits/count/cv/retained_annotation__operator_reference/fold1/seed3.npz",
      "bytes": 1118161,
      "sha256": "6a82e2435dc15952beae29e6b1f71c2b7d2e583b0ea010043e533039ee2cd78c"
    },
    {
      "path": "fits/count/cv/retained_annotation__operator_reference/fold1/seed4.json",
      "bytes": 885,
      "sha256": "ca9db38147ed5a14d08fbf8c277eeec516ac6d19e22dc31aad42470a0c749804"
    },
    {
      "path": "fits/count/cv/retained_annotation__operator_reference/fold1/seed4.npz",
      "bytes": 10930,
      "sha256": "f5fe62a57c41c9f18c33faacd35047bef9c230809762e994f16cbc9abe026f98"
    },
    {
      "path": "fits/count/cv/retained_annotation__operator_reference/fold1/seed5.json",
      "bytes": 884,
      "sha256": "0a77c215763e947298112b9708166258e4fe890e50d0bf34d3ebca3d34b3f6fc"
    },
    {
      "path": "fits/count/cv/retained_annotation__operator_reference/fold1/seed5.npz",
      "bytes": 10617,
      "sha256": "8fcbf5a39958d12242236f079d4cdf6602a621383f329ee5f5335292c8af9c77"
    },
    {
      "path": "fits/count/cv/retained_annotation__operator_reference/fold1/seed6.json",
      "bytes": 886,
      "sha256": "c8d9e5c8dbe84a89e3d08a082b3eb261a144e12bbaacab00e694ad689d976a4a"
    },
    {
      "path": "fits/count/cv/retained_annotation__operator_reference/fold1/seed6.npz",
      "bytes": 10996,
      "sha256": "ba00df996193552049aaec97b12607b39fc52423f136d541872aa00f3b94f78b"
    },
    {
      "path": "fits/count/cv/retained_annotation__operator_reference/fold1/seed7.json",
      "bytes": 884,
      "sha256": "8d208f831da93d31dcb98be2cfe6d8e24ec88f749282d398fe8fee39ffd2fbdf"
    },
    {
      "path": "fits/count/cv/retained_annotation__operator_reference/fold1/seed7.npz",
      "bytes": 10628,
      "sha256": "f1be434810406003ad970dc418f29745c093a333ddbf0b5970402f847c017d62"
    },
    {
      "path": "fits/count/cv/retained_annotation__operator_reference/fold1/seed8.json",
      "bytes": 886,
      "sha256": "d01a5a97aab9b3500122e43b3d484a5bf36389cf23409ab1dfd584f7afbc6043"
    },
    {
      "path": "fits/count/cv/retained_annotation__operator_reference/fold1/seed8.npz",
      "bytes": 11122,
      "sha256": "e5dbf6d92c607d58b1f3a9b8a024f48c477182fa95fe5130aabde843cd08e4ff"
    },
    {
      "path": "fits/count/cv/retained_annotation__operator_reference/fold1/seed9.json",
      "bytes": 885,
      "sha256": "fa5396a08b1bfd42211474a6119a9670e12c86092470311975a72a65cd1dc019"
    },
    {
      "path": "fits/count/cv/retained_annotation__operator_reference/fold1/seed9.npz",
      "bytes": 10892,
      "sha256": "6e5b7a12877c0d03c9ba3944b327db9ff704d9f47d12226554637e410d65608f"
    },
    {
      "path": "fits/count/cv/retained_annotation__operator_reference/fold2/COMPLETE.json",
      "bytes": 500,
      "sha256": "5a36992bc4a40516a42bde24395c20d9825e766925f050bb7486211e0093fc9a"
    },
    {
      "path": "fits/count/cv/retained_annotation__operator_reference/fold2/seed0.json",
      "bytes": 886,
      "sha256": "d9e90af522c640067300c4b6210fb5217c4067ac0c4474ff713ce191bc3f5fe0"
    },
    {
      "path": "fits/count/cv/retained_annotation__operator_reference/fold2/seed0.npz",
      "bytes": 12147,
      "sha256": "7d209184c901134fafc1938ec1a23270f58869caab6091fb6b480b2a825bfd07"
    },
    {
      "path": "fits/count/cv/retained_annotation__operator_reference/fold2/seed1.json",
      "bytes": 884,
      "sha256": "c8642768e4b5ed493d57518df32bc13ca27205bf33b93a94ec9722f738bfe2e5"
    },
    {
      "path": "fits/count/cv/retained_annotation__operator_reference/fold2/seed1.npz",
      "bytes": 10796,
      "sha256": "70f9618615d6137f99a8c8e28d79f2911da289e3cb64c59c8a0a60251dfb0745"
    },
    {
      "path": "fits/count/cv/retained_annotation__operator_reference/fold2/seed2.json",
      "bytes": 884,
      "sha256": "f0d838f562544e194d7393ea695df0669d4bc4370c8c757182c34bc2f3a2b6f4"
    },
    {
      "path": "fits/count/cv/retained_annotation__operator_reference/fold2/seed2.npz",
      "bytes": 11693,
      "sha256": "5c619b5f1f029fc24b72d3b2b2dcb2f65b090006109f8be7f51fbc5e69d12ecf"
    },
    {
      "path": "fits/count/cv/retained_annotation__operator_reference/fold2/seed3.json",
      "bytes": 885,
      "sha256": "f642890826304801eda7f184bb7a1184699b6f77266ec783d214b5ad116f6933"
    },
    {
      "path": "fits/count/cv/retained_annotation__operator_reference/fold2/seed3.npz",
      "bytes": 12403,
      "sha256": "1127a82634d9bab6315a9f56426de295aee748280b253b512bc2039dbe930b43"
    },
    {
      "path": "fits/count/cv/retained_annotation__operator_reference/fold2/seed4.json",
      "bytes": 885,
      "sha256": "fc8c9e14a9890240e26dd767d989529ce39a60727e16df99bc326decdfd1b96f"
    },
    {
      "path": "fits/count/cv/retained_annotation__operator_reference/fold2/seed4.npz",
      "bytes": 12127,
      "sha256": "dd858890b773496c2cf4afd3994aeb82de5bedb50a16d9e3ab9672586bb02db4"
    },
    {
      "path": "fits/count/cv/retained_annotation__operator_reference/fold2/seed5.json",
      "bytes": 885,
      "sha256": "4999ca10cdb798b42fcc6eeb7ea2ac1cb677c58e328151ee0e9bdc55a240af77"
    },
    {
      "path": "fits/count/cv/retained_annotation__operator_reference/fold2/seed5.npz",
      "bytes": 10871,
      "sha256": "bace59e9776aa01f31dcdc0c3ac6612feeed847dfbbfeafb46c35d44ef85fae2"
    },
    {
      "path": "fits/count/cv/retained_annotation__operator_reference/fold2/seed6.json",
      "bytes": 885,
      "sha256": "9bcff327cf4d0347577bc61f34c30154b19fb5ffe0dba3e1330fa5391412a2de"
    },
    {
      "path": "fits/count/cv/retained_annotation__operator_reference/fold2/seed6.npz",
      "bytes": 1118204,
      "sha256": "d6db32ad305e7161f3c29dc393c7ca04e439d1f90637428e8e4d16440b574b7c"
    },
    {
      "path": "fits/count/cv/retained_annotation__operator_reference/fold2/seed7.json",
      "bytes": 886,
      "sha256": "d44173c6f3ced10b869720e35d0c4a55ba0978a2d15b053260480cd557fd169b"
    },
    {
      "path": "fits/count/cv/retained_annotation__operator_reference/fold2/seed7.npz",
      "bytes": 10988,
      "sha256": "84bba5db3d9f3c2d732160f34e846302d930222059849516c8e49bbf51def0d7"
    },
    {
      "path": "fits/count/cv/retained_annotation__operator_reference/fold2/seed8.json",
      "bytes": 885,
      "sha256": "e18002dac77ab90917b71582dad8fd3e2d3c5ffd329c7248a4a26d36743bc4fb"
    },
    {
      "path": "fits/count/cv/retained_annotation__operator_reference/fold2/seed8.npz",
      "bytes": 10497,
      "sha256": "0f2411f0b0db34b52125d85cfb3c12530f552198daa4c4624a88266f0ca481fe"
    },
    {
      "path": "fits/count/cv/retained_annotation__operator_reference/fold2/seed9.json",
      "bytes": 887,
      "sha256": "b36d9334871a00fc4fcfdd015ea60e03337b4a4cdc1c895c11870093b0a3d93f"
    },
    {
      "path": "fits/count/cv/retained_annotation__operator_reference/fold2/seed9.npz",
      "bytes": 12283,
      "sha256": "6484893751b4c48b84f733985ebfe6f7b90ca3f32c11ddb9e5454ba7a7b96980"
    },
    {
      "path": "fits/count/cv/retained_annotation__operator_reference/fold3/COMPLETE.json",
      "bytes": 500,
      "sha256": "ee71ba10fe4621e9631c653931b90bdde12907a9b50834b3278299845da64403"
    },
    {
      "path": "fits/count/cv/retained_annotation__operator_reference/fold3/seed0.json",
      "bytes": 885,
      "sha256": "55cedeb1b3769e5e3c961e5a15f12ba7637624393999d502a07164971e604a36"
    },
    {
      "path": "fits/count/cv/retained_annotation__operator_reference/fold3/seed0.npz",
      "bytes": 11826,
      "sha256": "691a4117b2d11bc1afdc923efc6abb084eae63bedfc891818204b499adc2e3eb"
    },
    {
      "path": "fits/count/cv/retained_annotation__operator_reference/fold3/seed1.json",
      "bytes": 885,
      "sha256": "13b01140c3341e8a6aca248b4f68908f117fba39ede46297b709cd03f917b8b5"
    },
    {
      "path": "fits/count/cv/retained_annotation__operator_reference/fold3/seed1.npz",
      "bytes": 12228,
      "sha256": "85839c5b4a926d22c338173edfd35bd32e40e24c1b38c35a9809bbecf9cc1bb0"
    },
    {
      "path": "fits/count/cv/retained_annotation__operator_reference/fold3/seed2.json",
      "bytes": 886,
      "sha256": "32620fec51f150286d3475f74a607c5bad383aba881cc0fae90b8adf715bb9ee"
    },
    {
      "path": "fits/count/cv/retained_annotation__operator_reference/fold3/seed2.npz",
      "bytes": 11993,
      "sha256": "626da7e75f621c56735476cae79b3c6b8a67425da6c2809384a82d4547d9b3ee"
    },
    {
      "path": "fits/count/cv/retained_annotation__operator_reference/fold3/seed3.json",
      "bytes": 884,
      "sha256": "3452041b734a471a8e7e526f91509bffae7280e31c8f2f31dfef59540481b67d"
    },
    {
      "path": "fits/count/cv/retained_annotation__operator_reference/fold3/seed3.npz",
      "bytes": 10326,
      "sha256": "ddafe88fde5a73ef5f9f476b7c56cafbcb43a2a9100997286e053a1efafbb3c1"
    },
    {
      "path": "fits/count/cv/retained_annotation__operator_reference/fold3/seed4.json",
      "bytes": 886,
      "sha256": "d91c42df37854c9db005ba7059daa7e7404d26f6ce83a36105eb6f23b75b6d3c"
    },
    {
      "path": "fits/count/cv/retained_annotation__operator_reference/fold3/seed4.npz",
      "bytes": 1037798,
      "sha256": "336cb874855989732406b648d16f5b2f7a1b6ccf610a370a396b4fb31ae791b3"
    },
    {
      "path": "fits/count/cv/retained_annotation__operator_reference/fold3/seed5.json",
      "bytes": 886,
      "sha256": "b696c551a6fde15835b79fb5bfee37768ab69719d6d971f5af99c49048bc742f"
    },
    {
      "path": "fits/count/cv/retained_annotation__operator_reference/fold3/seed5.npz",
      "bytes": 12404,
      "sha256": "49d766e2a18db00944fa558a0c7cc75a75893b4bc503f8187fc5c6c86c2ecc44"
    },
    {
      "path": "fits/count/cv/retained_annotation__operator_reference/fold3/seed6.json",
      "bytes": 885,
      "sha256": "c897eecbadc0236dc80f1a3b4043258dc2c28ce87eeba9241d24dd922ee59689"
    },
    {
      "path": "fits/count/cv/retained_annotation__operator_reference/fold3/seed6.npz",
      "bytes": 10627,
      "sha256": "9fedb97bd29b51d4d262eba7b6a4dcebfddf389904445fb61252e36d47456d9e"
    },
    {
      "path": "fits/count/cv/retained_annotation__operator_reference/fold3/seed7.json",
      "bytes": 886,
      "sha256": "6c80bede2d00eb6636ac1a6764b27390150e1c20e28e39665f9da4a090231bd1"
    },
    {
      "path": "fits/count/cv/retained_annotation__operator_reference/fold3/seed7.npz",
      "bytes": 12238,
      "sha256": "d7c4f8790ccbcb728ac7842e73d4d13d05ae170377c6dee084b1bee98c330d65"
    },
    {
      "path": "fits/count/cv/retained_annotation__operator_reference/fold3/seed8.json",
      "bytes": 886,
      "sha256": "e34429f745bf3a87ab281fddac5fcf9444e20eba5c757195c93828df4cd5495d"
    },
    {
      "path": "fits/count/cv/retained_annotation__operator_reference/fold3/seed8.npz",
      "bytes": 12252,
      "sha256": "4277ceb149c77f92821233f748b20788d53584f4d711cfaff390aa71f71ca186"
    },
    {
      "path": "fits/count/cv/retained_annotation__operator_reference/fold3/seed9.json",
      "bytes": 885,
      "sha256": "2f07d97a9a37b9e9cffc6028aa881cce3292bbeea31bd81c502ff4a1fcbb9945"
    },
    {
      "path": "fits/count/cv/retained_annotation__operator_reference/fold3/seed9.npz",
      "bytes": 10344,
      "sha256": "aa9765d39cec1b21285733e253f34ef9035307a765701a98325072e0227300d5"
    },
    {
      "path": "fits/count/cv/retained_annotation__operator_reference/fold4/COMPLETE.json",
      "bytes": 499,
      "sha256": "56f23a133a31a7045c4c2c0ce5e26950efeb5de8ae93c4c17723f4303a6f191a"
    },
    {
      "path": "fits/count/cv/retained_annotation__operator_reference/fold4/seed0.json",
      "bytes": 885,
      "sha256": "b642d3ea7f2cdb415df80ff73f0ecbf53f505fb2643cc8c67348453cbf4912b7"
    },
    {
      "path": "fits/count/cv/retained_annotation__operator_reference/fold4/seed0.npz",
      "bytes": 11114,
      "sha256": "4739cab06663ef9e95655ee42a84d36962b786a7fc53ccd80cc6b00ae4af2d2e"
    },
    {
      "path": "fits/count/cv/retained_annotation__operator_reference/fold4/seed1.json",
      "bytes": 886,
      "sha256": "b9e592723b50cb35dec2716b86771dfea369fca11d76b7ad7b3be34b3afa1840"
    },
    {
      "path": "fits/count/cv/retained_annotation__operator_reference/fold4/seed1.npz",
      "bytes": 11398,
      "sha256": "027afdde496f5b676d628fede10010a293dcef333702104b45f5a9d4f1bd864a"
    },
    {
      "path": "fits/count/cv/retained_annotation__operator_reference/fold4/seed2.json",
      "bytes": 884,
      "sha256": "805f2b7bc05d666cd216d93751bbccf2fc089da57721481a95c289576194bd98"
    },
    {
      "path": "fits/count/cv/retained_annotation__operator_reference/fold4/seed2.npz",
      "bytes": 11203,
      "sha256": "891f1f16374ab7c733c0f6ae255c051dbbb91d7145de3f75a3206c976e076058"
    },
    {
      "path": "fits/count/cv/retained_annotation__operator_reference/fold4/seed3.json",
      "bytes": 886,
      "sha256": "ed19a7ef2ed18bc1d792d81d5a5d4d437be6a01fac840437cb8aae4125c86c24"
    },
    {
      "path": "fits/count/cv/retained_annotation__operator_reference/fold4/seed3.npz",
      "bytes": 11596,
      "sha256": "bdc92b5b94eb4f481483a5a8212d07ee9b62c6488ce534c6054cdcb4216c8145"
    },
    {
      "path": "fits/count/cv/retained_annotation__operator_reference/fold4/seed4.json",
      "bytes": 886,
      "sha256": "d2bbf29f5f6b970c6e4d293badfbee0c5a5301cb24262e7ce8fe933ad2ba7b90"
    },
    {
      "path": "fits/count/cv/retained_annotation__operator_reference/fold4/seed4.npz",
      "bytes": 11107,
      "sha256": "0c4b292940857bd781e7c67cfb97c7aa914ff7787acb9bfdf20428e04dc3a8c4"
    },
    {
      "path": "fits/count/cv/retained_annotation__operator_reference/fold4/seed5.json",
      "bytes": 885,
      "sha256": "f45ac774cb872e561bc4aaeb10389243085ae5241db16a7083b812ba72fbc9af"
    },
    {
      "path": "fits/count/cv/retained_annotation__operator_reference/fold4/seed5.npz",
      "bytes": 1127402,
      "sha256": "dadb1fbaaf1c253c877004f2b2158d989f15d49ae22dcf24b26e8ddb44cb8f97"
    },
    {
      "path": "fits/count/cv/retained_annotation__operator_reference/fold4/seed6.json",
      "bytes": 884,
      "sha256": "40f7662a2768c743e49ac04e805dc3f97810a4375d2e1a626eaef3bd81e171fe"
    },
    {
      "path": "fits/count/cv/retained_annotation__operator_reference/fold4/seed6.npz",
      "bytes": 10448,
      "sha256": "f877b4aa48b936483fc8ef426351bc27b25a5f55c93cdd12532cccf65319a3c7"
    },
    {
      "path": "fits/count/cv/retained_annotation__operator_reference/fold4/seed7.json",
      "bytes": 884,
      "sha256": "5b41795fddec1982dfa4782a5705a0ee6af52451df9794c6d0a6b8b2fee61e16"
    },
    {
      "path": "fits/count/cv/retained_annotation__operator_reference/fold4/seed7.npz",
      "bytes": 9774,
      "sha256": "49fc9a9b87bb15a8bf770358837f0a6a0fd7312e74852dc98d3d4083f3ce5fda"
    },
    {
      "path": "fits/count/cv/retained_annotation__operator_reference/fold4/seed8.json",
      "bytes": 884,
      "sha256": "94f33e38631df6ef029e00ee27c57578a7ed51a0ad7ae52685b1e81c55971033"
    },
    {
      "path": "fits/count/cv/retained_annotation__operator_reference/fold4/seed8.npz",
      "bytes": 10149,
      "sha256": "c75a62b9ba353f0579df2dc21d2c6dc8f1fedf7b3985679ff12c8533cf323dad"
    },
    {
      "path": "fits/count/cv/retained_annotation__operator_reference/fold4/seed9.json",
      "bytes": 885,
      "sha256": "02b87795ac7ac03279de2008f268cd5f84f92bc9b2e9f5fed7f7c58ac6b472cf"
    },
    {
      "path": "fits/count/cv/retained_annotation__operator_reference/fold4/seed9.npz",
      "bytes": 10955,
      "sha256": "ad19087135d6e2240b501f1e4737a29a14b3e18d290bf296c32a2d7f663f8fdb"
    },
    {
      "path": "fits/count/full/investigator_summary__operator_reference/fold-1/COMPLETE.json",
      "bytes": 491,
      "sha256": "8d8c63be0758aeb56561c3f80fc9586c0a26584ba0e16d1a7307f3bf2d5824a7"
    },
    {
      "path": "fits/count/full/investigator_summary__operator_reference/fold-1/seed0.json",
      "bytes": 876,
      "sha256": "0eed02090ee41a3c0572d913edae081ecc3e7db6ac6092e3d73015c4e987a2a2"
    },
    {
      "path": "fits/count/full/investigator_summary__operator_reference/fold-1/seed0.npz",
      "bytes": 13787,
      "sha256": "65b436736719c9fc15e11a08e331a05dcdff0e2d0a6eb73698528878e5e9e1ae"
    },
    {
      "path": "fits/count/full/investigator_summary__operator_reference/fold-1/seed1.json",
      "bytes": 877,
      "sha256": "5c01605cb9ae92cdda702efb74e0b34d9322ce2641bd63727038b5945250387a"
    },
    {
      "path": "fits/count/full/investigator_summary__operator_reference/fold-1/seed1.npz",
      "bytes": 13860,
      "sha256": "afc2b54f47dbcf18b074f2fd3cff54a235069d9ac195a77f2c8cdb6f49eb914b"
    },
    {
      "path": "fits/count/full/investigator_summary__operator_reference/fold-1/seed10.json",
      "bytes": 878,
      "sha256": "613de710a3a27a9d187fa663ee538c780f56432019aae62ccb1c553504eda818"
    },
    {
      "path": "fits/count/full/investigator_summary__operator_reference/fold-1/seed10.npz",
      "bytes": 13606,
      "sha256": "62a6dea81d64222fc7aa5a83321b8ca9eb9149fbf484c8056dff8ec9fd74f64e"
    },
    {
      "path": "fits/count/full/investigator_summary__operator_reference/fold-1/seed11.json",
      "bytes": 877,
      "sha256": "8f5d0e47e82310156533dfe5e9f6be48242bf01792dff9db32702eb398fd98f5"
    },
    {
      "path": "fits/count/full/investigator_summary__operator_reference/fold-1/seed11.npz",
      "bytes": 12216,
      "sha256": "97a923942bb3af4105764e79fc2060b8d6f92983194ba41191a3cbd28403e5e2"
    },
    {
      "path": "fits/count/full/investigator_summary__operator_reference/fold-1/seed12.json",
      "bytes": 877,
      "sha256": "bf1a480afa64138527aa501a04b7c4268677e4209577255896eb9728810df53a"
    },
    {
      "path": "fits/count/full/investigator_summary__operator_reference/fold-1/seed12.npz",
      "bytes": 13336,
      "sha256": "e163a79a7947ffeaca824283cc81cccef818cc6aab71109394dd6826d78cf283"
    },
    {
      "path": "fits/count/full/investigator_summary__operator_reference/fold-1/seed13.json",
      "bytes": 876,
      "sha256": "268a30dd4b310e18c7190aa29e3c52e7177b93951c1244a5b118edce03fe30bd"
    },
    {
      "path": "fits/count/full/investigator_summary__operator_reference/fold-1/seed13.npz",
      "bytes": 13463,
      "sha256": "5fa4affd5ba97a92f2a7f78dd8202f9b2f907fb86b8c9ebf9d7873b912e826eb"
    },
    {
      "path": "fits/count/full/investigator_summary__operator_reference/fold-1/seed14.json",
      "bytes": 877,
      "sha256": "afebb90b6dda290e89b501b8538637a3ff9f9315184001aea231fbb888bedddc"
    },
    {
      "path": "fits/count/full/investigator_summary__operator_reference/fold-1/seed14.npz",
      "bytes": 13614,
      "sha256": "4941e417cd007f34dc8ff4dce6b039f25fa464ca6b17a1791c2ed4fa04c975c0"
    },
    {
      "path": "fits/count/full/investigator_summary__operator_reference/fold-1/seed15.json",
      "bytes": 877,
      "sha256": "9789ae76d7f944c589c675be99098a2be78a3175a9f340ff4964ee263aca7a9b"
    },
    {
      "path": "fits/count/full/investigator_summary__operator_reference/fold-1/seed15.npz",
      "bytes": 13932,
      "sha256": "e57f56a1a4d1e17c63ec811c746ce07731bbe2cc20e0508972fd75bff21dc183"
    },
    {
      "path": "fits/count/full/investigator_summary__operator_reference/fold-1/seed16.json",
      "bytes": 878,
      "sha256": "a76b6d201c4d085fc20cd5028ee4d7df28844bfe11a349e1bf1ef945fb3ef483"
    },
    {
      "path": "fits/count/full/investigator_summary__operator_reference/fold-1/seed16.npz",
      "bytes": 13780,
      "sha256": "9a830c9668dca8768129c056d9a32de89990235a505359325f3cf4a547d9c4e1"
    },
    {
      "path": "fits/count/full/investigator_summary__operator_reference/fold-1/seed17.json",
      "bytes": 876,
      "sha256": "b28346e5d4aec4755ea7af0119b2e7cb29fff81bc90d2624d4f39a54722acbe6"
    },
    {
      "path": "fits/count/full/investigator_summary__operator_reference/fold-1/seed17.npz",
      "bytes": 13957,
      "sha256": "96f12711aa8f06d29bd8d37387f2d4459b4aebef942a10d75590c4722039d887"
    },
    {
      "path": "fits/count/full/investigator_summary__operator_reference/fold-1/seed18.json",
      "bytes": 875,
      "sha256": "d345c0fae5c6eb6347bf5960788011f62ae1ec5a45e085b94ec87d7e9931b852"
    },
    {
      "path": "fits/count/full/investigator_summary__operator_reference/fold-1/seed18.npz",
      "bytes": 13412,
      "sha256": "bacb0e694012afb354dcd009b186412856abddeee5a9cfcf4fdc52aa882c4bc6"
    },
    {
      "path": "fits/count/full/investigator_summary__operator_reference/fold-1/seed19.json",
      "bytes": 877,
      "sha256": "d0c29757f8ff2fd9e6e9b7cdad5f876769035b32381c52c65968a0452e8a8bf2"
    },
    {
      "path": "fits/count/full/investigator_summary__operator_reference/fold-1/seed19.npz",
      "bytes": 13482,
      "sha256": "56b978b6a29dd7ca0819c87d43ef5ed038d716dddfb50f02f885dda34867c450"
    },
    {
      "path": "fits/count/full/investigator_summary__operator_reference/fold-1/seed2.json",
      "bytes": 876,
      "sha256": "4c13c3bcbbb02366a8d398f1057655ef07b0ec53147514541240a829c4ce4d5b"
    },
    {
      "path": "fits/count/full/investigator_summary__operator_reference/fold-1/seed2.npz",
      "bytes": 13628,
      "sha256": "3e47be72770270c7b617a6a3e077325a06c9e9c7513a20113629ce1a383def0a"
    },
    {
      "path": "fits/count/full/investigator_summary__operator_reference/fold-1/seed20.json",
      "bytes": 877,
      "sha256": "2bac8d6f2413db6e4c9b0e7ce6d032b5e3bb85ffb2adbdec938e4d41e56272b4"
    },
    {
      "path": "fits/count/full/investigator_summary__operator_reference/fold-1/seed20.npz",
      "bytes": 13576,
      "sha256": "c9b242de0816e107d176ed245b958d512eb66b350c4e5670b479abedfcac1071"
    },
    {
      "path": "fits/count/full/investigator_summary__operator_reference/fold-1/seed21.json",
      "bytes": 877,
      "sha256": "0a32ff3dc3a32f520751297d53f409bbba18cdc218f83d8b90ca17854dead37b"
    },
    {
      "path": "fits/count/full/investigator_summary__operator_reference/fold-1/seed21.npz",
      "bytes": 13901,
      "sha256": "355eab223ff19869bf54fbd21fc9940dda620c1a7adb331905604db4714a05fb"
    },
    {
      "path": "fits/count/full/investigator_summary__operator_reference/fold-1/seed22.json",
      "bytes": 877,
      "sha256": "e712c9b535551a13ff34d3afa75a86f283ae3d00676f02713f39b9c3ed12176c"
    },
    {
      "path": "fits/count/full/investigator_summary__operator_reference/fold-1/seed22.npz",
      "bytes": 13589,
      "sha256": "e68058bfd9540b6becc98ba43f40faa7dbc4c2ce052e663d5ed0aa7d16808489"
    },
    {
      "path": "fits/count/full/investigator_summary__operator_reference/fold-1/seed23.json",
      "bytes": 878,
      "sha256": "5b146ce258c6dce3ea072282ea37d4485d760cb04cee7b4dfecb0e3fa017f1a8"
    },
    {
      "path": "fits/count/full/investigator_summary__operator_reference/fold-1/seed23.npz",
      "bytes": 13652,
      "sha256": "567843fc7a8fd2b596ff78d35e979999ada2dc7a07b5e14f3346cb6575a3e06b"
    },
    {
      "path": "fits/count/full/investigator_summary__operator_reference/fold-1/seed24.json",
      "bytes": 877,
      "sha256": "3cdef0c1ceccbff0c2ac695f4eb3f910a10b9890d2c62ba69db7b0a5e1895017"
    },
    {
      "path": "fits/count/full/investigator_summary__operator_reference/fold-1/seed24.npz",
      "bytes": 13608,
      "sha256": "dacf41c0ed17ef451c4a53ab4acc4f71737138b3b9f69634af8c721eaddb06d5"
    },
    {
      "path": "fits/count/full/investigator_summary__operator_reference/fold-1/seed25.json",
      "bytes": 876,
      "sha256": "ae8b569133d9e85621ac6e01ee3e0f3a370f6a1710f494da7edacb84e59e86e8"
    },
    {
      "path": "fits/count/full/investigator_summary__operator_reference/fold-1/seed25.npz",
      "bytes": 13612,
      "sha256": "d23f489397e93f15accbc44323d4426ed741084b797c819726ba33ae64149ca2"
    },
    {
      "path": "fits/count/full/investigator_summary__operator_reference/fold-1/seed26.json",
      "bytes": 877,
      "sha256": "a11be14dc8f371c6ffc01e7b044aa256f04e9ee0214d2902303fc40aadb88edf"
    },
    {
      "path": "fits/count/full/investigator_summary__operator_reference/fold-1/seed26.npz",
      "bytes": 12670,
      "sha256": "80276f36b198cc3f76ca6fbd5bb5eec671081536fd3c9b78f1c8e1b85f527cad"
    },
    {
      "path": "fits/count/full/investigator_summary__operator_reference/fold-1/seed27.json",
      "bytes": 877,
      "sha256": "4b120d1a9cd0a8f10f8703070e9dad098ad1016cfb4de7469e42fb68af177d8c"
    },
    {
      "path": "fits/count/full/investigator_summary__operator_reference/fold-1/seed27.npz",
      "bytes": 12012,
      "sha256": "11a615cc242f4516ad4d9151824ed1e29b245b14d1b66fb16a7a42eb9b1e04ef"
    },
    {
      "path": "fits/count/full/investigator_summary__operator_reference/fold-1/seed28.json",
      "bytes": 877,
      "sha256": "e0a3659455d5b49ae17b5f7ca6c4c507bdb776cdd94213677d17a93b65897348"
    },
    {
      "path": "fits/count/full/investigator_summary__operator_reference/fold-1/seed28.npz",
      "bytes": 11320,
      "sha256": "954d0d132f1efa553d2ce44e7d70489ee03a9b9f1d6696bd961e25db33ce1177"
    },
    {
      "path": "fits/count/full/investigator_summary__operator_reference/fold-1/seed29.json",
      "bytes": 876,
      "sha256": "f44de4f8a4a06f69e543a112b1e8376a7c3e3e10a61123974bf9d3a66e7b71cd"
    },
    {
      "path": "fits/count/full/investigator_summary__operator_reference/fold-1/seed29.npz",
      "bytes": 11110,
      "sha256": "1a453d2fc5e585220b17f766bbb108aac6aed060948d3b0f158b54bd84523cda"
    },
    {
      "path": "fits/count/full/investigator_summary__operator_reference/fold-1/seed3.json",
      "bytes": 876,
      "sha256": "cc6899dc27506a1e9ee967628fca4aeaf6d00d434e4934a68107b8ee8dd68167"
    },
    {
      "path": "fits/count/full/investigator_summary__operator_reference/fold-1/seed3.npz",
      "bytes": 14016,
      "sha256": "bb7b94ffc2db441567c8e91a1bfbc1a327b80db35d77f22a8fc6ccbaa8962b79"
    },
    {
      "path": "fits/count/full/investigator_summary__operator_reference/fold-1/seed30.json",
      "bytes": 877,
      "sha256": "b80d26f3c0c0fc3b3aabcc97374a34c583a6dae5d298a66fe3a990770f228f1a"
    },
    {
      "path": "fits/count/full/investigator_summary__operator_reference/fold-1/seed30.npz",
      "bytes": 11688,
      "sha256": "0b137c1d9ae2ef0a3feda80d8f40a31a905bbc7a57f13eefbb90b38e7ae572e4"
    },
    {
      "path": "fits/count/full/investigator_summary__operator_reference/fold-1/seed31.json",
      "bytes": 875,
      "sha256": "ff5a30cb831b9d8ad44bb786ce80f2894377cf2333bd4693c353ad1e5a2a8455"
    },
    {
      "path": "fits/count/full/investigator_summary__operator_reference/fold-1/seed31.npz",
      "bytes": 11033,
      "sha256": "44465e58b4ec313ac5a11d753becc20c4f9747b96812bb411cc57e9ce3480dcd"
    },
    {
      "path": "fits/count/full/investigator_summary__operator_reference/fold-1/seed32.json",
      "bytes": 877,
      "sha256": "b0e23a87fcfb485886717165d0b5912e999825ea6c814fae6edd4434036915cb"
    },
    {
      "path": "fits/count/full/investigator_summary__operator_reference/fold-1/seed32.npz",
      "bytes": 12161,
      "sha256": "80657f1259551673f8d137c15a66debb66a61e05a7686dd4b3fe1219470bab99"
    },
    {
      "path": "fits/count/full/investigator_summary__operator_reference/fold-1/seed33.json",
      "bytes": 878,
      "sha256": "a064c223514324ef4637911fc385c153dec20d517d4bc6255d4f1ddd0adb2991"
    },
    {
      "path": "fits/count/full/investigator_summary__operator_reference/fold-1/seed33.npz",
      "bytes": 12124,
      "sha256": "b05a35e5ea8a6174a4badb295a7e1df138fc462c5ae495e87e872c0bd903ab74"
    },
    {
      "path": "fits/count/full/investigator_summary__operator_reference/fold-1/seed34.json",
      "bytes": 878,
      "sha256": "0b9fff206038ca4b8f3703c91bee004cbef98e73501ae3c39346f1373fdf43f8"
    },
    {
      "path": "fits/count/full/investigator_summary__operator_reference/fold-1/seed34.npz",
      "bytes": 12227,
      "sha256": "e190e45a2664ff2bdf8756ab996b233417db3d131640afeaf47945464f95b938"
    },
    {
      "path": "fits/count/full/investigator_summary__operator_reference/fold-1/seed35.json",
      "bytes": 878,
      "sha256": "30865f916a3f55a9e945ec25b884f003cc39234fe73bff306bbc2602f0df77ac"
    },
    {
      "path": "fits/count/full/investigator_summary__operator_reference/fold-1/seed35.npz",
      "bytes": 11879,
      "sha256": "98177a1fa6d03661774ee66db27055f4c2597deb74c15e5c79ec2e51fc105fd6"
    },
    {
      "path": "fits/count/full/investigator_summary__operator_reference/fold-1/seed36.json",
      "bytes": 876,
      "sha256": "bdcd13fe86484e43c580d14daf37b0323e22057c0b5d0e32ca992a71e9e4f83d"
    },
    {
      "path": "fits/count/full/investigator_summary__operator_reference/fold-1/seed36.npz",
      "bytes": 12159,
      "sha256": "5809182fe203aa1a5ffc7d07ca9e2db5616c80e7e911383c584695c1671c2e5b"
    },
    {
      "path": "fits/count/full/investigator_summary__operator_reference/fold-1/seed37.json",
      "bytes": 877,
      "sha256": "f598fecb5a96dfbefce7c6895dc4f2f159d637be10c5b408ca4a4e8275e8e573"
    },
    {
      "path": "fits/count/full/investigator_summary__operator_reference/fold-1/seed37.npz",
      "bytes": 12068,
      "sha256": "1596ed9119d4f9e8076070ed3efd714acc4031ae241b5e87f4aec5daf4cd0d3c"
    },
    {
      "path": "fits/count/full/investigator_summary__operator_reference/fold-1/seed38.json",
      "bytes": 877,
      "sha256": "04f3922faf4ad1dc1eebf8a9b7d8aacb0db42f8141c0a7f7e8b1c14acd835d0c"
    },
    {
      "path": "fits/count/full/investigator_summary__operator_reference/fold-1/seed38.npz",
      "bytes": 12740,
      "sha256": "f475e0929d4149b63e63fda630a5d7e38d05addb4f1969f09f6eafc7ad4875cd"
    },
    {
      "path": "fits/count/full/investigator_summary__operator_reference/fold-1/seed39.json",
      "bytes": 878,
      "sha256": "4457f61b08b3fa86ddcd9bfaeab93f486854ba289466bd0821b8886794c17db1"
    },
    {
      "path": "fits/count/full/investigator_summary__operator_reference/fold-1/seed39.npz",
      "bytes": 12195,
      "sha256": "407cefedef8012b50739ce29e9e1d9681085554f024ee49ba99b1da96f962d40"
    },
    {
      "path": "fits/count/full/investigator_summary__operator_reference/fold-1/seed4.json",
      "bytes": 875,
      "sha256": "6c85aeed3b71b1cf88d97c4d31ff15c35ee7d64a55fd1b3e292e8f7a108c9b2d"
    },
    {
      "path": "fits/count/full/investigator_summary__operator_reference/fold-1/seed4.npz",
      "bytes": 13296,
      "sha256": "1d207967c8cc61ad2ad38418b4c7cebd1c7224a582b602d538c81f40692ab181"
    },
    {
      "path": "fits/count/full/investigator_summary__operator_reference/fold-1/seed40.json",
      "bytes": 876,
      "sha256": "072e5b2ff69baa13eaae4c38a5e4bb0373d1460378ec3b220fe5eff03a2cc924"
    },
    {
      "path": "fits/count/full/investigator_summary__operator_reference/fold-1/seed40.npz",
      "bytes": 11072,
      "sha256": "da4c8fbc2c23a89ae5aa3d0da9c11460e8e328a17ff25a6e69775966984de845"
    },
    {
      "path": "fits/count/full/investigator_summary__operator_reference/fold-1/seed41.json",
      "bytes": 877,
      "sha256": "de3a13d3d8f9d36094ae73535c95ff029b09be03f0901a2c9f583c0c1fce63c0"
    },
    {
      "path": "fits/count/full/investigator_summary__operator_reference/fold-1/seed41.npz",
      "bytes": 12468,
      "sha256": "fe2325c41f4c3e442fbbcc8814107d7b26dfcb801fa59b4c446dcf9af07be110"
    },
    {
      "path": "fits/count/full/investigator_summary__operator_reference/fold-1/seed42.json",
      "bytes": 875,
      "sha256": "52d2689b7bc4051f839f41a344ee04a656a7870fb5ead9803ede109b9ec6e16b"
    },
    {
      "path": "fits/count/full/investigator_summary__operator_reference/fold-1/seed42.npz",
      "bytes": 11034,
      "sha256": "db61f3704356a52111c7f97d86aa287c7c5047df2c5ac6b5f109ebca437fa932"
    },
    {
      "path": "fits/count/full/investigator_summary__operator_reference/fold-1/seed43.json",
      "bytes": 877,
      "sha256": "32e57d1750c3cd74762402d27cdcf370bfc676810a151ef1f940ec6b252eb3a0"
    },
    {
      "path": "fits/count/full/investigator_summary__operator_reference/fold-1/seed43.npz",
      "bytes": 12908,
      "sha256": "b58ee913fdfa8fd4bf46fad35e120136fb89a304dbd87deb38baaa05f600433e"
    },
    {
      "path": "fits/count/full/investigator_summary__operator_reference/fold-1/seed44.json",
      "bytes": 876,
      "sha256": "9e0b211b51682e87ccd0422506c4c61ebd18b2af14869008f60482bd50d9aba1"
    },
    {
      "path": "fits/count/full/investigator_summary__operator_reference/fold-1/seed44.npz",
      "bytes": 12024,
      "sha256": "7fc331962f7acfa12aa30038f616619e5f6d2827250c688dbf8aa313bdcada55"
    },
    {
      "path": "fits/count/full/investigator_summary__operator_reference/fold-1/seed45.json",
      "bytes": 877,
      "sha256": "00cb49940061ae07e9e5097f15c6f11464fbca4451ef418f002ca995616409a6"
    },
    {
      "path": "fits/count/full/investigator_summary__operator_reference/fold-1/seed45.npz",
      "bytes": 1369686,
      "sha256": "2afd45344f391c4f5fec45fa63f9c203d8ebf8ea357412a2ce4e0299e99e1544"
    },
    {
      "path": "fits/count/full/investigator_summary__operator_reference/fold-1/seed46.json",
      "bytes": 877,
      "sha256": "8e562b45ad4150a4c365ffa6f6a13b4fb365bb191acb7e6d34040ee2bbdf6c1b"
    },
    {
      "path": "fits/count/full/investigator_summary__operator_reference/fold-1/seed46.npz",
      "bytes": 10923,
      "sha256": "7f5fa5c661507e37ca007fafca9d74537cfb059bd662a61b2907076e241cd4d3"
    },
    {
      "path": "fits/count/full/investigator_summary__operator_reference/fold-1/seed47.json",
      "bytes": 877,
      "sha256": "48f4bb57a09cbdd707b20a4598c023ded7157627aaecc6f4e4ae8a95c5699873"
    },
    {
      "path": "fits/count/full/investigator_summary__operator_reference/fold-1/seed47.npz",
      "bytes": 12916,
      "sha256": "a50283f8402059db141811e8c7df687fc2642e451e4ed0d35e0ffc7b76d9c815"
    },
    {
      "path": "fits/count/full/investigator_summary__operator_reference/fold-1/seed48.json",
      "bytes": 877,
      "sha256": "910b51b6a698e1d511b59943e4f0f0eb31c59b00c8360595a2bf61765159845e"
    },
    {
      "path": "fits/count/full/investigator_summary__operator_reference/fold-1/seed48.npz",
      "bytes": 13576,
      "sha256": "0d260eefe96045e225ca2fb2a4a3324d525fbc8c3d37d7afb7026258ffb055a3"
    },
    {
      "path": "fits/count/full/investigator_summary__operator_reference/fold-1/seed49.json",
      "bytes": 877,
      "sha256": "3c87ceffeb18184338d3ab7410712212f9ab6b00282bb3c10e95ef30ada7cf8d"
    },
    {
      "path": "fits/count/full/investigator_summary__operator_reference/fold-1/seed49.npz",
      "bytes": 13945,
      "sha256": "44dd606abcaa21e74a03cc8cf620c48cd5f743388e89af1fc4f30938e8619177"
    },
    {
      "path": "fits/count/full/investigator_summary__operator_reference/fold-1/seed5.json",
      "bytes": 874,
      "sha256": "572e4d903615de13a988390eef972f667188b1d64b7ff30401d2e1ed8f3168f2"
    },
    {
      "path": "fits/count/full/investigator_summary__operator_reference/fold-1/seed5.npz",
      "bytes": 11079,
      "sha256": "987abe8577e8ff694d259ff50b119f37b3c9bdb7d138e4f1d9d63362d7539ecf"
    },
    {
      "path": "fits/count/full/investigator_summary__operator_reference/fold-1/seed6.json",
      "bytes": 876,
      "sha256": "c0dee4588397618c8469e1cba1d3d6d4fb987c8bdb8894abaf76b5ac4af3e019"
    },
    {
      "path": "fits/count/full/investigator_summary__operator_reference/fold-1/seed6.npz",
      "bytes": 12030,
      "sha256": "ddb3462a647664c7d87996ed7de2cd00bb653787a63bc9477f697717a0156c36"
    },
    {
      "path": "fits/count/full/investigator_summary__operator_reference/fold-1/seed7.json",
      "bytes": 875,
      "sha256": "8d552f5fc1f6b33266c516902e77327a81916a5a3ee3c4f47a8c364a21c84ccb"
    },
    {
      "path": "fits/count/full/investigator_summary__operator_reference/fold-1/seed7.npz",
      "bytes": 13501,
      "sha256": "893d989502c73bae508d129e6506696d2295cf1a8595a34760a2e48e017b874e"
    },
    {
      "path": "fits/count/full/investigator_summary__operator_reference/fold-1/seed8.json",
      "bytes": 876,
      "sha256": "a45b2b7c75844a683c88547cc1f0629971d98883170ea738348359a6b26f1939"
    },
    {
      "path": "fits/count/full/investigator_summary__operator_reference/fold-1/seed8.npz",
      "bytes": 13644,
      "sha256": "66f38b353a97db4b5c33b715f28ee721b1f5c147e6275a54132129f6f58e06a5"
    },
    {
      "path": "fits/count/full/investigator_summary__operator_reference/fold-1/seed9.json",
      "bytes": 877,
      "sha256": "148eb7f2fe67fb221c12b48909443daa0299440baa34a004faef4a29c0a9bf89"
    },
    {
      "path": "fits/count/full/investigator_summary__operator_reference/fold-1/seed9.npz",
      "bytes": 13964,
      "sha256": "e5c3b1cce56722b893a7bfaebd7083d77194030f680425c472bbdaa480c5de8c"
    },
    {
      "path": "fits/count/full/retained_annotation__operator_reference/fold-1/COMPLETE.json",
      "bytes": 489,
      "sha256": "cbcb08f89ad3b851da6e55665833ff9f973f86ed5f60f307188beaffd7db05f2"
    },
    {
      "path": "fits/count/full/retained_annotation__operator_reference/fold-1/seed0.json",
      "bytes": 876,
      "sha256": "8573e573c2f6a7d3683fb1707fee4b1223d5a67bd0470524121bf7514453972d"
    },
    {
      "path": "fits/count/full/retained_annotation__operator_reference/fold-1/seed0.npz",
      "bytes": 13686,
      "sha256": "45e658a5862ff3c17709ceef000e240d10260d5a96cdfff4b2eca92bdd1a72f3"
    },
    {
      "path": "fits/count/full/retained_annotation__operator_reference/fold-1/seed1.json",
      "bytes": 876,
      "sha256": "69d44e25c2d370ab3edef5cbd50de3ec0164d65bbd8fd663d95f6ef0db23593d"
    },
    {
      "path": "fits/count/full/retained_annotation__operator_reference/fold-1/seed1.npz",
      "bytes": 13702,
      "sha256": "31c7fdda21e88e650495e84c7b976f06ab1da2a552263f503a948ec8120b0ea2"
    },
    {
      "path": "fits/count/full/retained_annotation__operator_reference/fold-1/seed10.json",
      "bytes": 876,
      "sha256": "abb69407d6ce4e832422c7f484e1e02cf97bfb7c1eca39b2233ddcc929d326f4"
    },
    {
      "path": "fits/count/full/retained_annotation__operator_reference/fold-1/seed10.npz",
      "bytes": 13644,
      "sha256": "e6cde6c7d0e3c7e18665c46eadf6cbba5788f3251fae2c786152ee435615bd80"
    },
    {
      "path": "fits/count/full/retained_annotation__operator_reference/fold-1/seed11.json",
      "bytes": 876,
      "sha256": "90e92ac13555df5e8d4af9a99623e2355a46d387e61d7103cc941c2cbb50f024"
    },
    {
      "path": "fits/count/full/retained_annotation__operator_reference/fold-1/seed11.npz",
      "bytes": 12625,
      "sha256": "a18bfa8b3728341538434dba700863f6d739a1337a91cd9b093b05578243388c"
    },
    {
      "path": "fits/count/full/retained_annotation__operator_reference/fold-1/seed12.json",
      "bytes": 877,
      "sha256": "a4083959104fdb423f9914455e43e1215fd9952487f572b7994917356d746f05"
    },
    {
      "path": "fits/count/full/retained_annotation__operator_reference/fold-1/seed12.npz",
      "bytes": 13623,
      "sha256": "3c773dcd1c51297328d1db98116c4bf4b0fd921098213ab513a57d4b88345729"
    },
    {
      "path": "fits/count/full/retained_annotation__operator_reference/fold-1/seed13.json",
      "bytes": 875,
      "sha256": "7b9753bf96000ac539cbf230edcdce34fb1002c89b05946c59ff6ec756125c5e"
    },
    {
      "path": "fits/count/full/retained_annotation__operator_reference/fold-1/seed13.npz",
      "bytes": 11400,
      "sha256": "e43efc192dca430020eedb213e6f55ed2c3d8f4f534b764cb55fc1be10e64894"
    },
    {
      "path": "fits/count/full/retained_annotation__operator_reference/fold-1/seed14.json",
      "bytes": 876,
      "sha256": "dd6005b07657f77fca4c6ef207fb972abf150969aaf00d9d95443249de7e83ee"
    },
    {
      "path": "fits/count/full/retained_annotation__operator_reference/fold-1/seed14.npz",
      "bytes": 13628,
      "sha256": "b37cfab8461a942287dba77688fc1552bda25ada3f2543298a3b501e4eba7318"
    },
    {
      "path": "fits/count/full/retained_annotation__operator_reference/fold-1/seed15.json",
      "bytes": 875,
      "sha256": "0dc1e0483661bbfbba6e5afa6e8b6499665e14096fe8d9ee9f4d99c72f55ca12"
    },
    {
      "path": "fits/count/full/retained_annotation__operator_reference/fold-1/seed15.npz",
      "bytes": 12351,
      "sha256": "1bf0ed6e7cf9ed1cdc8bddf0d74e01c194973c7851fd0ddcf5892ff5234f3592"
    },
    {
      "path": "fits/count/full/retained_annotation__operator_reference/fold-1/seed16.json",
      "bytes": 877,
      "sha256": "1025005ae1c9f223d3ac778bd2f040d43ed91e6ac1b1974d5e7c2743c95377a9"
    },
    {
      "path": "fits/count/full/retained_annotation__operator_reference/fold-1/seed16.npz",
      "bytes": 13559,
      "sha256": "941f9eb2f57389d913517da6933b3410dc63212f7527bbc1b0939ae330f50bfe"
    },
    {
      "path": "fits/count/full/retained_annotation__operator_reference/fold-1/seed17.json",
      "bytes": 876,
      "sha256": "b9c194c59c09a704e30a462a1f8a1678bf01db703300aa69c4f7743009d54cc4"
    },
    {
      "path": "fits/count/full/retained_annotation__operator_reference/fold-1/seed17.npz",
      "bytes": 14021,
      "sha256": "0274d3ae316f700a6d314607f2abf9cbf462e43b701a022182e68f0555f3a92f"
    },
    {
      "path": "fits/count/full/retained_annotation__operator_reference/fold-1/seed18.json",
      "bytes": 875,
      "sha256": "02df889903580742b36ca456b205554b248020c2dd1747136c9b93e4e75404a9"
    },
    {
      "path": "fits/count/full/retained_annotation__operator_reference/fold-1/seed18.npz",
      "bytes": 13750,
      "sha256": "c77e6abdabb080fce790d221b4070eefd6e284341a70a9e77cb5298fcbac86cb"
    },
    {
      "path": "fits/count/full/retained_annotation__operator_reference/fold-1/seed19.json",
      "bytes": 877,
      "sha256": "787821966269a2f2722a5e83157affe4eae3f29c0a256d0ff0646d9e64428415"
    },
    {
      "path": "fits/count/full/retained_annotation__operator_reference/fold-1/seed19.npz",
      "bytes": 12286,
      "sha256": "1baa57e968aa570ee13c41b7c0119a30d8dd1178fdca41ff04a9f0fec42eb994"
    },
    {
      "path": "fits/count/full/retained_annotation__operator_reference/fold-1/seed2.json",
      "bytes": 875,
      "sha256": "31eeff2add1cd3b3267b630dc20d14c2f21f78621fc9cf23515c4901c9d9ddd9"
    },
    {
      "path": "fits/count/full/retained_annotation__operator_reference/fold-1/seed2.npz",
      "bytes": 13754,
      "sha256": "b29db6e96a5b2c45fcf5a971e22c53d0427bf1590c88677ddbe84f129ef48472"
    },
    {
      "path": "fits/count/full/retained_annotation__operator_reference/fold-1/seed20.json",
      "bytes": 877,
      "sha256": "302a61ffbfcfeb101b97dbc80d9f39a84ee3e6ddc3dc520dfc6cd143ace9e735"
    },
    {
      "path": "fits/count/full/retained_annotation__operator_reference/fold-1/seed20.npz",
      "bytes": 13630,
      "sha256": "245aa72c7cb474c48d4383445cc8943d75d04dd75846aa855b29d232e5f03918"
    },
    {
      "path": "fits/count/full/retained_annotation__operator_reference/fold-1/seed21.json",
      "bytes": 876,
      "sha256": "eeea15d44e669a66a973249172353a8e372898e946134a61ca2daf1ae5cc489b"
    },
    {
      "path": "fits/count/full/retained_annotation__operator_reference/fold-1/seed21.npz",
      "bytes": 12342,
      "sha256": "9c791e087f368e382cf732bd9eb390684cd1b1583e88d3f88db743355e71b55a"
    },
    {
      "path": "fits/count/full/retained_annotation__operator_reference/fold-1/seed22.json",
      "bytes": 876,
      "sha256": "7840eb663569be097f8a2ed3a305f7e4597d934b5115f8f4bb790ca28f51a5d6"
    },
    {
      "path": "fits/count/full/retained_annotation__operator_reference/fold-1/seed22.npz",
      "bytes": 13866,
      "sha256": "194343e473c36ad57483b13c9a266183ee53678f25e8786043ca030dd21d1db0"
    },
    {
      "path": "fits/count/full/retained_annotation__operator_reference/fold-1/seed23.json",
      "bytes": 876,
      "sha256": "6dc3497afff02ececbf4756caad3b59117aa052e9b45c58c70cb39fb12964b84"
    },
    {
      "path": "fits/count/full/retained_annotation__operator_reference/fold-1/seed23.npz",
      "bytes": 13378,
      "sha256": "8af99c6ca6dee27be5c4b7befea8bdf0825e86e51911d92f16ca506091f22a6c"
    },
    {
      "path": "fits/count/full/retained_annotation__operator_reference/fold-1/seed24.json",
      "bytes": 877,
      "sha256": "f901f6cb09f528ae6fa6d7a9c5350b8bcd0df038cfb478f9229a2a56e13ee9a3"
    },
    {
      "path": "fits/count/full/retained_annotation__operator_reference/fold-1/seed24.npz",
      "bytes": 13528,
      "sha256": "86c07882c6777385c8d1da2eb2fa823f9d31f0909f581fbb414e91ffa5933d33"
    },
    {
      "path": "fits/count/full/retained_annotation__operator_reference/fold-1/seed25.json",
      "bytes": 877,
      "sha256": "67884ac05d4194502c4aae872ad200466ddd82ccc17943d53234a5722daaae4b"
    },
    {
      "path": "fits/count/full/retained_annotation__operator_reference/fold-1/seed25.npz",
      "bytes": 13599,
      "sha256": "bd5430a8cd47df97b76cec89546d162bb062dfec9e617e4d5d55661f566da792"
    },
    {
      "path": "fits/count/full/retained_annotation__operator_reference/fold-1/seed26.json",
      "bytes": 877,
      "sha256": "c9bc272d8bd36d75d08eac373c93359e797d18043812a9965e8bb5038543eaaa"
    },
    {
      "path": "fits/count/full/retained_annotation__operator_reference/fold-1/seed26.npz",
      "bytes": 12679,
      "sha256": "aea56593a2bedbfd7ca10e3c83330365778f84eabc4a2acb5c6832102d99e23e"
    },
    {
      "path": "fits/count/full/retained_annotation__operator_reference/fold-1/seed27.json",
      "bytes": 875,
      "sha256": "0c6be75727f305bd576aeee2acea45f6d1e9c7d5eff87805ad76fda7f786f017"
    },
    {
      "path": "fits/count/full/retained_annotation__operator_reference/fold-1/seed27.npz",
      "bytes": 12010,
      "sha256": "c04d6992699a1bfc818889af471025558fa9110ac161ab7c4be5276c3d9af8b7"
    },
    {
      "path": "fits/count/full/retained_annotation__operator_reference/fold-1/seed28.json",
      "bytes": 875,
      "sha256": "a5cb0355b4d9f07ab2a9043fb83e6d6d570c4f4f4d0067737e104ee3bb62a0b4"
    },
    {
      "path": "fits/count/full/retained_annotation__operator_reference/fold-1/seed28.npz",
      "bytes": 11347,
      "sha256": "ad85f3b8073f3434cf0d550e010a0d469a6608e2a454a20002fe7dd841504cf9"
    },
    {
      "path": "fits/count/full/retained_annotation__operator_reference/fold-1/seed29.json",
      "bytes": 876,
      "sha256": "80259c132e3ee8fedb80def5611aeb6bb09c601452ef7789b9ca69ca1308e99a"
    },
    {
      "path": "fits/count/full/retained_annotation__operator_reference/fold-1/seed29.npz",
      "bytes": 13869,
      "sha256": "2ac304237e22cffd9a4243db17b798dd31ffa9e5c47a178c0c3a9426e59e988e"
    },
    {
      "path": "fits/count/full/retained_annotation__operator_reference/fold-1/seed3.json",
      "bytes": 875,
      "sha256": "ad6d6f7dd8d40fb97ab96ef6af090576ec03a5364ef64a1656f2b22dc0805fd3"
    },
    {
      "path": "fits/count/full/retained_annotation__operator_reference/fold-1/seed3.npz",
      "bytes": 12664,
      "sha256": "aa5b62c4f1b521fde1e42df6451a847544e7c2206b7a3a5b9c1d6e8a4b53e2af"
    },
    {
      "path": "fits/count/full/retained_annotation__operator_reference/fold-1/seed30.json",
      "bytes": 876,
      "sha256": "b7fd5c8776a2f5eaa8a97887a4dce404faf79f26bc8a2c0aca1ba9edeb225c7f"
    },
    {
      "path": "fits/count/full/retained_annotation__operator_reference/fold-1/seed30.npz",
      "bytes": 12014,
      "sha256": "4940ec4b043407a36ad5204acf8e94186b3df8e320acdb320a2e15f7401236d0"
    },
    {
      "path": "fits/count/full/retained_annotation__operator_reference/fold-1/seed31.json",
      "bytes": 874,
      "sha256": "687a67a7962d15abd1ff6aca988d6fa8f7b9387cf6df2a7a6b6b1e70a5e92c25"
    },
    {
      "path": "fits/count/full/retained_annotation__operator_reference/fold-1/seed31.npz",
      "bytes": 11051,
      "sha256": "38489e1f609e797bd0a408f320afed6bf6cc7496302fd27ceee09b9cbd171186"
    },
    {
      "path": "fits/count/full/retained_annotation__operator_reference/fold-1/seed32.json",
      "bytes": 875,
      "sha256": "31d98aaa5b8294c6119fcdfb96dc1a3292df63264cf92094390396d1ad55f865"
    },
    {
      "path": "fits/count/full/retained_annotation__operator_reference/fold-1/seed32.npz",
      "bytes": 12207,
      "sha256": "31f789bf4abb61886964c63abe8fc46322e86275ae1c067051dae9e2b5da788f"
    },
    {
      "path": "fits/count/full/retained_annotation__operator_reference/fold-1/seed33.json",
      "bytes": 875,
      "sha256": "4424a8b3c1e1c6c676c6155d18ebbc2e5c2b7f6df161279ff3d59e665c530647"
    },
    {
      "path": "fits/count/full/retained_annotation__operator_reference/fold-1/seed33.npz",
      "bytes": 12222,
      "sha256": "24b740af3581f5194e6cea7f2c4668c7503d308855e8b7cef7ba59a77526a5b9"
    },
    {
      "path": "fits/count/full/retained_annotation__operator_reference/fold-1/seed34.json",
      "bytes": 875,
      "sha256": "7d0b0a6fc3dca198e861c24a8a40ae7d51a4e8a827756e67bad569b7c5920e68"
    },
    {
      "path": "fits/count/full/retained_annotation__operator_reference/fold-1/seed34.npz",
      "bytes": 12119,
      "sha256": "f3e26b88b074d4decb21c80d023a57a8eeb79779f84180d4437fcf15f3ceafeb"
    },
    {
      "path": "fits/count/full/retained_annotation__operator_reference/fold-1/seed35.json",
      "bytes": 876,
      "sha256": "a6ef071928aa6d5d0837990cc217d2f0d881243788b6bb940c8ef989a35aab3f"
    },
    {
      "path": "fits/count/full/retained_annotation__operator_reference/fold-1/seed35.npz",
      "bytes": 11925,
      "sha256": "b505b2c94ab295caf614424aa222cddcca5366cd56c8fc431161b52011d06652"
    },
    {
      "path": "fits/count/full/retained_annotation__operator_reference/fold-1/seed36.json",
      "bytes": 876,
      "sha256": "9cec55166ae817ac139806cc82f2b095b99140d59275a9e09cef05eaa8b1fd00"
    },
    {
      "path": "fits/count/full/retained_annotation__operator_reference/fold-1/seed36.npz",
      "bytes": 12253,
      "sha256": "a1cadcacc50b0a834e5986776a262b7795ca7e8189a0722020e9d7aac874e501"
    },
    {
      "path": "fits/count/full/retained_annotation__operator_reference/fold-1/seed37.json",
      "bytes": 876,
      "sha256": "af1c507efbfbdc21b25c7b7cb86083bcc31a09cdfca21c476bf02c3f11e15f38"
    },
    {
      "path": "fits/count/full/retained_annotation__operator_reference/fold-1/seed37.npz",
      "bytes": 11148,
      "sha256": "6dd668299af4fd3b297f16a40743ce3fef974b37f9a53298acad8340cbf951b9"
    },
    {
      "path": "fits/count/full/retained_annotation__operator_reference/fold-1/seed38.json",
      "bytes": 876,
      "sha256": "5d2177947739591b4c6dfbb1e1f32d979491aab4f357bf0159eca9077f13b19f"
    },
    {
      "path": "fits/count/full/retained_annotation__operator_reference/fold-1/seed38.npz",
      "bytes": 12604,
      "sha256": "fa9909a9007970313cd44ea8f1f7443b9302976a4d64d1b8e390d50e72c74026"
    },
    {
      "path": "fits/count/full/retained_annotation__operator_reference/fold-1/seed39.json",
      "bytes": 874,
      "sha256": "acd26dc6242dbda5c651299665b61e4447c685ce93904ed6fd9d00397fabc6c6"
    },
    {
      "path": "fits/count/full/retained_annotation__operator_reference/fold-1/seed39.npz",
      "bytes": 12253,
      "sha256": "0f8e99a3def42db8dd8522595a559ce73cd180a08a5b9c4ebfb06f6c1e0b37ea"
    },
    {
      "path": "fits/count/full/retained_annotation__operator_reference/fold-1/seed4.json",
      "bytes": 874,
      "sha256": "ce7763593d5042ba1a897f5f3e731e01d51102ceed75c33bd31b6e46ea4869cd"
    },
    {
      "path": "fits/count/full/retained_annotation__operator_reference/fold-1/seed4.npz",
      "bytes": 13698,
      "sha256": "62557a0616d453596ecfb5bcc98f9266c98efeb703c80de59f09ae7ac4e90873"
    },
    {
      "path": "fits/count/full/retained_annotation__operator_reference/fold-1/seed40.json",
      "bytes": 875,
      "sha256": "fdfd4669eeb4eed7c7cbaab5229154672afc96ee642d234a89eb6dec5a99b99c"
    },
    {
      "path": "fits/count/full/retained_annotation__operator_reference/fold-1/seed40.npz",
      "bytes": 11286,
      "sha256": "89777f97c9654d757b3938a982fb041cbd1e79dca2c28b10b3ecef84bc917024"
    },
    {
      "path": "fits/count/full/retained_annotation__operator_reference/fold-1/seed41.json",
      "bytes": 877,
      "sha256": "5141236cbe3e78c565d971c72c7681ded666af1542083dfb24e648577653c132"
    },
    {
      "path": "fits/count/full/retained_annotation__operator_reference/fold-1/seed41.npz",
      "bytes": 12443,
      "sha256": "39e8c95fd74fca6ed283e9405b1eb6bb96e45ca6161e5d35cd30dddb260ba1d9"
    },
    {
      "path": "fits/count/full/retained_annotation__operator_reference/fold-1/seed42.json",
      "bytes": 876,
      "sha256": "31d3ad5e264061442822178b871012f83b6360ebfb935f72173935c74976b63a"
    },
    {
      "path": "fits/count/full/retained_annotation__operator_reference/fold-1/seed42.npz",
      "bytes": 11256,
      "sha256": "e6df27240341d97e9a899b8da485dab54e88558eb3442699d033ee4c65b9379e"
    },
    {
      "path": "fits/count/full/retained_annotation__operator_reference/fold-1/seed43.json",
      "bytes": 877,
      "sha256": "b11e64ad825bc176f9008fed8c4ec31d2c2f0561164fcbd73bab609c7f0d47a4"
    },
    {
      "path": "fits/count/full/retained_annotation__operator_reference/fold-1/seed43.npz",
      "bytes": 12789,
      "sha256": "71293cb297dac15002e2d12f473edeb24aefb2c5fb2fc0a2dc1fe0a983b443af"
    },
    {
      "path": "fits/count/full/retained_annotation__operator_reference/fold-1/seed44.json",
      "bytes": 875,
      "sha256": "ed68f717f995d863df9fcf2dd81f56ea6a960cd0bab1dfcd4a3d5f3d305613d8"
    },
    {
      "path": "fits/count/full/retained_annotation__operator_reference/fold-1/seed44.npz",
      "bytes": 12449,
      "sha256": "a817ae00659f1be4227a063b8e07aee1f84028e863bad043e8c90d59b37d7bd1"
    },
    {
      "path": "fits/count/full/retained_annotation__operator_reference/fold-1/seed45.json",
      "bytes": 876,
      "sha256": "38c1e4d90e4a108351c95167d59e24a33dfd5bea5cfeeb8f1c62f03601387c63"
    },
    {
      "path": "fits/count/full/retained_annotation__operator_reference/fold-1/seed45.npz",
      "bytes": 11231,
      "sha256": "573c461562d683379ddf6ba29d80a2d34b6a3def055cc21763b14e81f3381fb6"
    },
    {
      "path": "fits/count/full/retained_annotation__operator_reference/fold-1/seed46.json",
      "bytes": 876,
      "sha256": "cdc58db44c63c572085566de967343aec195112cba7b2c5edc453b991142ac8f"
    },
    {
      "path": "fits/count/full/retained_annotation__operator_reference/fold-1/seed46.npz",
      "bytes": 11221,
      "sha256": "fa95b10c93365e96fded7406b7f0d80959f2c93ce7eb0ee884a4759888b1225c"
    },
    {
      "path": "fits/count/full/retained_annotation__operator_reference/fold-1/seed47.json",
      "bytes": 876,
      "sha256": "924b141126eb879816e9c58409c41831ee417605d3756fb86a9942499bdf65d6"
    },
    {
      "path": "fits/count/full/retained_annotation__operator_reference/fold-1/seed47.npz",
      "bytes": 1390662,
      "sha256": "b1797a6141256919ffe0d44a5a307b6e8cae6123d5bee5b4887c3c072ed8b35e"
    },
    {
      "path": "fits/count/full/retained_annotation__operator_reference/fold-1/seed48.json",
      "bytes": 877,
      "sha256": "59fe2fcc5ecacbd1e7937b1574261b4c50cbce752bc68c8cdea3fea4d6b0772e"
    },
    {
      "path": "fits/count/full/retained_annotation__operator_reference/fold-1/seed48.npz",
      "bytes": 13689,
      "sha256": "6f020b4d2d7bbc85273ef7a139b34ca49d219e26bece31965253337bf16fb4a8"
    },
    {
      "path": "fits/count/full/retained_annotation__operator_reference/fold-1/seed49.json",
      "bytes": 875,
      "sha256": "c862d821caf658ec94c91c49f20a8bfca5b7d1b6e74787669c8b1e2a637ef4c3"
    },
    {
      "path": "fits/count/full/retained_annotation__operator_reference/fold-1/seed49.npz",
      "bytes": 12760,
      "sha256": "7ba0ed47e02c6eea4c2cabf6f672772496f63c66075d10acc19ff4cebc52e006"
    },
    {
      "path": "fits/count/full/retained_annotation__operator_reference/fold-1/seed5.json",
      "bytes": 876,
      "sha256": "c757da331c71b7ff0b5923fddd5e622f9486ef7f4b4ff81e1f6725b92a07fb6a"
    },
    {
      "path": "fits/count/full/retained_annotation__operator_reference/fold-1/seed5.npz",
      "bytes": 12835,
      "sha256": "bad331c75c3cb70c7da69bc208569762bbd3b14343922f9f5d70623c45bdcd7e"
    },
    {
      "path": "fits/count/full/retained_annotation__operator_reference/fold-1/seed6.json",
      "bytes": 875,
      "sha256": "e44a3e7f00821e7bd3c23d0fcb5d03482493c27e78c09719a4a10d110643e282"
    },
    {
      "path": "fits/count/full/retained_annotation__operator_reference/fold-1/seed6.npz",
      "bytes": 13922,
      "sha256": "28d24c79b09c641b9aa696ef6b45c4c1f5660029acf29494e6aa0cf5b9d3f7b0"
    },
    {
      "path": "fits/count/full/retained_annotation__operator_reference/fold-1/seed7.json",
      "bytes": 875,
      "sha256": "4bbc3431e490c9bc2429e3d86fbc08389607c33bf1ba2d450fbfd6160d092634"
    },
    {
      "path": "fits/count/full/retained_annotation__operator_reference/fold-1/seed7.npz",
      "bytes": 13548,
      "sha256": "e4a634dea0e8b28a725d726b37e87cf32ec1d2d227d1c20be5f88875133271b8"
    },
    {
      "path": "fits/count/full/retained_annotation__operator_reference/fold-1/seed8.json",
      "bytes": 875,
      "sha256": "a8ebbe26ae90009203c4872e13db9880b0819c9906c771c051141f8e5bbdc7b1"
    },
    {
      "path": "fits/count/full/retained_annotation__operator_reference/fold-1/seed8.npz",
      "bytes": 13662,
      "sha256": "8666684027f7c78bbc97e20bf65bc39d64317069335debcf402a061d1525edd5"
    },
    {
      "path": "fits/count/full/retained_annotation__operator_reference/fold-1/seed9.json",
      "bytes": 872,
      "sha256": "d8b0f3ce7c490e1067c7ec6dcec6b75085408f3841e285e8b6ffd385de7bae5d"
    },
    {
      "path": "fits/count/full/retained_annotation__operator_reference/fold-1/seed9.npz",
      "bytes": 12123,
      "sha256": "5c060bf9af13b90d657b9600c1b6908319a2c682b3af805ed7e4fe3da6341942"
    },
    {
      "path": "fits/fold_metadata/event_annotation_only__operator_reference_fold0.json",
      "bytes": 30820,
      "sha256": "2d4e81df1e945d7d8bb80a7b9d85dd75b98b675c553505530c1cee1ec79df221"
    },
    {
      "path": "fits/fold_metadata/event_annotation_only__operator_reference_fold1.json",
      "bytes": 30820,
      "sha256": "c9f2903e8e0f5d8a04f96befd90ce62c97f620180064768f12f94b42f27c71bc"
    },
    {
      "path": "fits/fold_metadata/event_annotation_only__operator_reference_fold2.json",
      "bytes": 30820,
      "sha256": "826e1840242add4486d38e9fdd8ddd42f4790c6ec32263572326a6ccefb67f6d"
    },
    {
      "path": "fits/fold_metadata/event_annotation_only__operator_reference_fold3.json",
      "bytes": 30820,
      "sha256": "408d5fcc99ccd51a57b1c494fa6e096bcdc2db64691868df4fe6b580730b1269"
    },
    {
      "path": "fits/fold_metadata/event_annotation_only__operator_reference_fold4.json",
      "bytes": 30820,
      "sha256": "cf1205a35acf184fb03345a0d37538102a6707d381e56f00b0bcf4f8c1276201"
    },
    {
      "path": "fits/fold_metadata/investigator_summary__lead0s_fold0.json",
      "bytes": 54391,
      "sha256": "623100fffd784ff92f9f6d56500d5fbe4155bd7e599bf1a613fc9fc3bbcc5c77"
    },
    {
      "path": "fits/fold_metadata/investigator_summary__lead0s_fold1.json",
      "bytes": 54391,
      "sha256": "1f497cde6fa3eb6239aa25951ebf763de45b4e0635cb05f7a6371742a58ba09d"
    },
    {
      "path": "fits/fold_metadata/investigator_summary__lead0s_fold2.json",
      "bytes": 54391,
      "sha256": "20d46a6026b46e10a11da7d96b47ba436529818d3b2937bd75ec165df70d5d0c"
    },
    {
      "path": "fits/fold_metadata/investigator_summary__lead0s_fold3.json",
      "bytes": 54391,
      "sha256": "5d8524e828ff43384116e615cdb1a79ebd5f34e6e5695123c73154244c5920fb"
    },
    {
      "path": "fits/fold_metadata/investigator_summary__lead0s_fold4.json",
      "bytes": 54391,
      "sha256": "394188d0265e05b8dcc29e7bc37105d726422b9b4603cd7421b4c350609c2ff9"
    },
    {
      "path": "fits/fold_metadata/investigator_summary__lead15s_fold0.json",
      "bytes": 54391,
      "sha256": "68f81d823875be2abcb8e6c240a98d3582487279ede573be6524f32209fca6b6"
    },
    {
      "path": "fits/fold_metadata/investigator_summary__lead15s_fold1.json",
      "bytes": 54391,
      "sha256": "6609a5525c13d2491bcd93752dad62110ea07215ab9e3eb1591511e0ad8cf81c"
    },
    {
      "path": "fits/fold_metadata/investigator_summary__lead15s_fold2.json",
      "bytes": 54391,
      "sha256": "cc213a4eaf975c385fdf3404cd68054e19cac4feb817ed04e74b42d42d463dd9"
    },
    {
      "path": "fits/fold_metadata/investigator_summary__lead15s_fold3.json",
      "bytes": 54391,
      "sha256": "86c165394a508a9661b58829f04de4a5ac8d2fc5fdaa9d609b169a3be8cc2f41"
    },
    {
      "path": "fits/fold_metadata/investigator_summary__lead15s_fold4.json",
      "bytes": 54391,
      "sha256": "c39fbacc6d71a7b2a5566deafd5498535c5b3795572cd41c93589a0d7ad616f3"
    },
    {
      "path": "fits/fold_metadata/investigator_summary__operator_reference_fold0.json",
      "bytes": 54391,
      "sha256": "a4cb441ade182af87a3b89e30aa6080ce2d4a395a8d78a0838eb8ba446602d81"
    },
    {
      "path": "fits/fold_metadata/investigator_summary__operator_reference_fold1.json",
      "bytes": 54391,
      "sha256": "e8db672730053c6c84ac0d14f31cbc5daff9279358f1bc352397384cc9bf74b8"
    },
    {
      "path": "fits/fold_metadata/investigator_summary__operator_reference_fold2.json",
      "bytes": 54391,
      "sha256": "ffafefcac7b182eede20d231497985e513e26ee0cc7652538fd8b9fb19120510"
    },
    {
      "path": "fits/fold_metadata/investigator_summary__operator_reference_fold3.json",
      "bytes": 54391,
      "sha256": "8d643d02ef217a764c9ef3dac9e9e335d8210277d254a1092b33c34744da9430"
    },
    {
      "path": "fits/fold_metadata/investigator_summary__operator_reference_fold4.json",
      "bytes": 54391,
      "sha256": "e88ef3012d7baa851aa7aef644e8f472c6a153cb1cf813a8dfffb236b6addf86"
    },
    {
      "path": "fits/fold_metadata/retained_annotation__lead15s_fold0.json",
      "bytes": 54391,
      "sha256": "e2a4ec69ccfa96da9e2ee6971923b1ea7ddba0f6f1557a33eae91710995bee46"
    },
    {
      "path": "fits/fold_metadata/retained_annotation__lead15s_fold1.json",
      "bytes": 54391,
      "sha256": "a47e6c17bf3427cefa7cd5e788480f74b53e2a5e2431126f1396fb69d24a7700"
    },
    {
      "path": "fits/fold_metadata/retained_annotation__lead15s_fold2.json",
      "bytes": 54391,
      "sha256": "eb6992cc9cfe6625525e07b878b0ee935c323d8df20c0e69f9843f6cdd1639f5"
    },
    {
      "path": "fits/fold_metadata/retained_annotation__lead15s_fold3.json",
      "bytes": 54391,
      "sha256": "558e91d77d3e7e6315062d89600c77dfa372294c9c181feef1152ab648685a2d"
    },
    {
      "path": "fits/fold_metadata/retained_annotation__lead15s_fold4.json",
      "bytes": 54391,
      "sha256": "d6a9feea498b9d3b3f6651aae271f026956269321b50d4d77056f02c14bce0b9"
    },
    {
      "path": "fits/fold_metadata/retained_annotation__operator_reference_fold0.json",
      "bytes": 54391,
      "sha256": "e2e288a549180d37ff5a0c74617583f4ed330a590051e45d91261464d623547f"
    },
    {
      "path": "fits/fold_metadata/retained_annotation__operator_reference_fold1.json",
      "bytes": 54391,
      "sha256": "fdd60d272669d69a73ce6274407d8ee0c9661866bb780700b541d1a2ab275275"
    },
    {
      "path": "fits/fold_metadata/retained_annotation__operator_reference_fold2.json",
      "bytes": 54391,
      "sha256": "24c532aac1dccbdd89008e2b3369b71cc0b94cfabde863363a756d9078b93eb1"
    },
    {
      "path": "fits/fold_metadata/retained_annotation__operator_reference_fold3.json",
      "bytes": 54391,
      "sha256": "db964630c25df5f60d14a05f16a78235818f0b11fd2f3dd6a105f78dd172a6b4"
    },
    {
      "path": "fits/fold_metadata/retained_annotation__operator_reference_fold4.json",
      "bytes": 54391,
      "sha256": "d31ad54af075c186930c3c828ace5c89b6ad528fb5cf978b479e84cd60dfc13d"
    },
    {
      "path": "fits/gaussian_cv/event_annotation_only__operator_reference__independent_mixture__K4__v0.1__fold0/DONE.json",
      "bytes": 4027,
      "sha256": "1b6befd50519f82254e13b18d9184f2b3377aa87171378e48b78aa90483723a9"
    },
    {
      "path": "fits/gaussian_cv/event_annotation_only__operator_reference__independent_mixture__K4__v0.1__fold0/seed0.json",
      "bytes": 1113,
      "sha256": "db840629437af626adc1aff75aea885b6b8dc59e3e57519796eedf1df8ab266c"
    },
    {
      "path": "fits/gaussian_cv/event_annotation_only__operator_reference__independent_mixture__K4__v0.1__fold0/seed0.npz",
      "bytes": 2037,
      "sha256": "af53966fc057da166cfcd09c5d6117d2f195ffc2f75165aa0e46850227e36681"
    },
    {
      "path": "fits/gaussian_cv/event_annotation_only__operator_reference__independent_mixture__K4__v0.1__fold0/seed1.json",
      "bytes": 1113,
      "sha256": "8841846c55ac38ec2f2ab546c1319a2e51765fa58e62203b1e2407b82424d39a"
    },
    {
      "path": "fits/gaussian_cv/event_annotation_only__operator_reference__independent_mixture__K4__v0.1__fold0/seed1.npz",
      "bytes": 2041,
      "sha256": "2433b10a76d021e0e61f43607022a20f37afa0e568c6beb477ecf843cde83564"
    },
    {
      "path": "fits/gaussian_cv/event_annotation_only__operator_reference__independent_mixture__K4__v0.1__fold0/seed2.json",
      "bytes": 1113,
      "sha256": "3703c4e62f3cb7062713f8cfab0296e9f3558896fb56021fe84bf322be0ae16b"
    },
    {
      "path": "fits/gaussian_cv/event_annotation_only__operator_reference__independent_mixture__K4__v0.1__fold0/seed2.npz",
      "bytes": 2039,
      "sha256": "5a6ed935200791689a797937aa5c57974ad705389493d8b6b7f4a13953e68d1b"
    },
    {
      "path": "fits/gaussian_cv/event_annotation_only__operator_reference__independent_mixture__K4__v0.1__fold0/seed3.json",
      "bytes": 1113,
      "sha256": "ecdb7b6e78a295bf638c23193dd0056c55f7597bfdaeb9d0f34601b00a90a86b"
    },
    {
      "path": "fits/gaussian_cv/event_annotation_only__operator_reference__independent_mixture__K4__v0.1__fold0/seed3.npz",
      "bytes": 2035,
      "sha256": "c7732b7c5f47abb67a2bc8f3b1b62b52d2b90b5ba2b5cdcad48c5a88ca7b00cb"
    },
    {
      "path": "fits/gaussian_cv/event_annotation_only__operator_reference__independent_mixture__K4__v0.1__fold0/seed4.json",
      "bytes": 1114,
      "sha256": "3a01bc03f1de6a547babd229381c594dac449caba4bc893a4ab13e0ea024968a"
    },
    {
      "path": "fits/gaussian_cv/event_annotation_only__operator_reference__independent_mixture__K4__v0.1__fold0/seed4.npz",
      "bytes": 2029,
      "sha256": "38b74aacaf215bac55851f6245e5aa79fc682a5f7602192d84b6f4d14613b5a1"
    },
    {
      "path": "fits/gaussian_cv/event_annotation_only__operator_reference__independent_mixture__K4__v0.1__fold0/seed5.json",
      "bytes": 1113,
      "sha256": "b78c1fc314fba2170c50fc60bf6411f238032bb2d451ed42018f92dedda5c742"
    },
    {
      "path": "fits/gaussian_cv/event_annotation_only__operator_reference__independent_mixture__K4__v0.1__fold0/seed5.npz",
      "bytes": 2032,
      "sha256": "aec985fc57d3765bb2691cfff648ecfc366a7289f4b7f63d0e38769dc5e39873"
    },
    {
      "path": "fits/gaussian_cv/event_annotation_only__operator_reference__independent_mixture__K4__v0.1__fold0/seed6.json",
      "bytes": 1112,
      "sha256": "88a0aa0247e1d890fa5c24dc6c38ef4923b8b94601739c5d6fd73ef487334b82"
    },
    {
      "path": "fits/gaussian_cv/event_annotation_only__operator_reference__independent_mixture__K4__v0.1__fold0/seed6.npz",
      "bytes": 2049,
      "sha256": "bdbf7dcef282c6dcdd68c6140eb428c0c27533e80b5547a15b119ebcb208220b"
    },
    {
      "path": "fits/gaussian_cv/event_annotation_only__operator_reference__independent_mixture__K4__v0.1__fold0/seed7.json",
      "bytes": 1113,
      "sha256": "c5b70ad3fab6efda9759a7d6a4b5dd42336ef381680e325e907e495a42283097"
    },
    {
      "path": "fits/gaussian_cv/event_annotation_only__operator_reference__independent_mixture__K4__v0.1__fold0/seed7.npz",
      "bytes": 2028,
      "sha256": "a918ccc3645307f4872efc1e18d29cb9e76da5b055f7604a666625f9d6765806"
    },
    {
      "path": "fits/gaussian_cv/event_annotation_only__operator_reference__independent_mixture__K4__v0.1__fold0/seed8.json",
      "bytes": 1112,
      "sha256": "183d2e2d60ce9e24a0ffb5dab563daf5f41957e7f39d983aa09c5b4124d53313"
    },
    {
      "path": "fits/gaussian_cv/event_annotation_only__operator_reference__independent_mixture__K4__v0.1__fold0/seed8.npz",
      "bytes": 2027,
      "sha256": "566ee38204e8dc53fd53a1de79ab7c482891341452b425f858a289dc7c966b62"
    },
    {
      "path": "fits/gaussian_cv/event_annotation_only__operator_reference__independent_mixture__K4__v0.1__fold0/seed9.json",
      "bytes": 1114,
      "sha256": "24ef4bee788236453ca4d062369abdf0f7d02f120d114166be98d134c9e8695a"
    },
    {
      "path": "fits/gaussian_cv/event_annotation_only__operator_reference__independent_mixture__K4__v0.1__fold0/seed9.npz",
      "bytes": 2029,
      "sha256": "38b74aacaf215bac55851f6245e5aa79fc682a5f7602192d84b6f4d14613b5a1"
    },
    {
      "path": "fits/gaussian_cv/event_annotation_only__operator_reference__independent_mixture__K4__v0.1__fold0/TASK_SUMMARY.json",
      "bytes": 648,
      "sha256": "90fd0c8b5833ae3740dfc08dc93c0eba80423b4b3d5e4094b7d91c3f8081aa99"
    },
    {
      "path": "fits/gaussian_cv/event_annotation_only__operator_reference__independent_mixture__K4__v0.1__fold0/TEST_SEQUENCE_SCORES.csv",
      "bytes": 7180,
      "sha256": "1aa1f730818fefdbe133515279b4207e95a7a40a4cb24a261234abb8f93124d6"
    },
    {
      "path": "fits/gaussian_cv/event_annotation_only__operator_reference__independent_mixture__K4__v0.1__fold1/DONE.json",
      "bytes": 4026,
      "sha256": "951f052a44411c03853b3c04c18f6d5dd3b1f4e4fce3755ae31c66c62ab996a2"
    },
    {
      "path": "fits/gaussian_cv/event_annotation_only__operator_reference__independent_mixture__K4__v0.1__fold1/seed0.json",
      "bytes": 1112,
      "sha256": "47c9d4fb897ba56b78dd48779be48507a269e61d67a5fc09a0f3ea899eaafcc6"
    },
    {
      "path": "fits/gaussian_cv/event_annotation_only__operator_reference__independent_mixture__K4__v0.1__fold1/seed0.npz",
      "bytes": 2072,
      "sha256": "a1d40497cfdd2b10fb749dfe50d9d2bdbb447abd37779d27266d03a42acae626"
    },
    {
      "path": "fits/gaussian_cv/event_annotation_only__operator_reference__independent_mixture__K4__v0.1__fold1/seed1.json",
      "bytes": 1113,
      "sha256": "276642489d47be48d7bb340a6ebbe39a450deee931ee83d53efc45942930d142"
    },
    {
      "path": "fits/gaussian_cv/event_annotation_only__operator_reference__independent_mixture__K4__v0.1__fold1/seed1.npz",
      "bytes": 2072,
      "sha256": "fb965721edd7fdf71055d33fab2b1d0e60c59ca2fee75ff98d5a9d1aedb5a509"
    },
    {
      "path": "fits/gaussian_cv/event_annotation_only__operator_reference__independent_mixture__K4__v0.1__fold1/seed2.json",
      "bytes": 1114,
      "sha256": "1d7e3fffef9daaba54a99cd4c312ca23f33cfd3fa09bfc118cc906a39637cfe7"
    },
    {
      "path": "fits/gaussian_cv/event_annotation_only__operator_reference__independent_mixture__K4__v0.1__fold1/seed2.npz",
      "bytes": 2071,
      "sha256": "8de3790d25dda7ace32edc51c10f8f9537c79c762b2edbfad207d5075d092772"
    },
    {
      "path": "fits/gaussian_cv/event_annotation_only__operator_reference__independent_mixture__K4__v0.1__fold1/seed3.json",
      "bytes": 1113,
      "sha256": "24e31ae0e248c5b20d7b8561a433b1fc763affca4aa476ea136e110f75d7b56a"
    },
    {
      "path": "fits/gaussian_cv/event_annotation_only__operator_reference__independent_mixture__K4__v0.1__fold1/seed3.npz",
      "bytes": 2070,
      "sha256": "f5a1b16f4b8f6db4034521074a3011ce8436c134480ddb79f553f3b49e739d4f"
    },
    {
      "path": "fits/gaussian_cv/event_annotation_only__operator_reference__independent_mixture__K4__v0.1__fold1/seed4.json",
      "bytes": 1113,
      "sha256": "05cbb2dc0f4a9bd51f5a8841807ef678f71a263ca7be6746500adb8301409456"
    },
    {
      "path": "fits/gaussian_cv/event_annotation_only__operator_reference__independent_mixture__K4__v0.1__fold1/seed4.npz",
      "bytes": 2070,
      "sha256": "7c64ce0b40f9b6024d14a83e7f5a56a540d912d2636df640d0e4587f6285d99e"
    },
    {
      "path": "fits/gaussian_cv/event_annotation_only__operator_reference__independent_mixture__K4__v0.1__fold1/seed5.json",
      "bytes": 1113,
      "sha256": "47f3af3f6f637f452d8d0f84d9007c9ae55f048e74612ebd47bc8f222b90a487"
    },
    {
      "path": "fits/gaussian_cv/event_annotation_only__operator_reference__independent_mixture__K4__v0.1__fold1/seed5.npz",
      "bytes": 2071,
      "sha256": "7741c4eba33f78a58f8df8027a08f240a01c2ef79b733c6e8e6351685437101f"
    },
    {
      "path": "fits/gaussian_cv/event_annotation_only__operator_reference__independent_mixture__K4__v0.1__fold1/seed6.json",
      "bytes": 1113,
      "sha256": "a3ac7ae0e93af9298f89d7a0c1c9570eae565837b68a34b02c7b7e407e6b9637"
    },
    {
      "path": "fits/gaussian_cv/event_annotation_only__operator_reference__independent_mixture__K4__v0.1__fold1/seed6.npz",
      "bytes": 2071,
      "sha256": "6c15a348b4156906267a5f23b519751c3ea1a5c4d05824a4fa149e1c56603f4c"
    },
    {
      "path": "fits/gaussian_cv/event_annotation_only__operator_reference__independent_mixture__K4__v0.1__fold1/seed7.json",
      "bytes": 1113,
      "sha256": "7f7593cf0622c214b5116304c011414445f62ef323253fa89a131bd26ec8b78d"
    },
    {
      "path": "fits/gaussian_cv/event_annotation_only__operator_reference__independent_mixture__K4__v0.1__fold1/seed7.npz",
      "bytes": 2072,
      "sha256": "750d5bb5a48a6be425c467cd259fa19d95aedf8f6eca67c707b4f642441cff1f"
    },
    {
      "path": "fits/gaussian_cv/event_annotation_only__operator_reference__independent_mixture__K4__v0.1__fold1/seed8.json",
      "bytes": 1113,
      "sha256": "e2d0fe64ceb699de8705be6271548fbfb2b06b7c984761c2f7c02790c383d0a2"
    },
    {
      "path": "fits/gaussian_cv/event_annotation_only__operator_reference__independent_mixture__K4__v0.1__fold1/seed8.npz",
      "bytes": 2072,
      "sha256": "a80855469d11d536314b74592ac5f17f686ee349137f8a9174ad80ac516c7d35"
    },
    {
      "path": "fits/gaussian_cv/event_annotation_only__operator_reference__independent_mixture__K4__v0.1__fold1/seed9.json",
      "bytes": 1113,
      "sha256": "b65070398d5f1919420d4c981c867d55a1b3aae2b7f998d3af806dd36312bb5a"
    },
    {
      "path": "fits/gaussian_cv/event_annotation_only__operator_reference__independent_mixture__K4__v0.1__fold1/seed9.npz",
      "bytes": 2071,
      "sha256": "758e3426d4d6affba93729ec0f245cb85181fbcc52855b82585c0f59a7493258"
    },
    {
      "path": "fits/gaussian_cv/event_annotation_only__operator_reference__independent_mixture__K4__v0.1__fold1/TASK_SUMMARY.json",
      "bytes": 647,
      "sha256": "993cbedf7e7836f9610164b0a7498f7659bd63ad5a2574b84abf5b3c3862906a"
    },
    {
      "path": "fits/gaussian_cv/event_annotation_only__operator_reference__independent_mixture__K4__v0.1__fold1/TEST_SEQUENCE_SCORES.csv",
      "bytes": 6920,
      "sha256": "a8f42b5f7167dfe7c545b02ab0edc9111230f773e57d634b5e5c8f478bd24fda"
    },
    {
      "path": "fits/gaussian_cv/event_annotation_only__operator_reference__independent_mixture__K4__v0.1__fold2/DONE.json",
      "bytes": 4024,
      "sha256": "f26e09c22036a18a70a92baf3dbeaf538cfcb2336c8756c9f4a51fb8f2c364ac"
    },
    {
      "path": "fits/gaussian_cv/event_annotation_only__operator_reference__independent_mixture__K4__v0.1__fold2/seed0.json",
      "bytes": 1114,
      "sha256": "a6ee483b9652ca4c8601f4badbaca59db6365858175a97909350fdad68ee159c"
    },
    {
      "path": "fits/gaussian_cv/event_annotation_only__operator_reference__independent_mixture__K4__v0.1__fold2/seed0.npz",
      "bytes": 2090,
      "sha256": "f9f69d6f0707bfa2d9329555034ac42c8c927ad1f666255343f49e2f117fd25a"
    },
    {
      "path": "fits/gaussian_cv/event_annotation_only__operator_reference__independent_mixture__K4__v0.1__fold2/seed1.json",
      "bytes": 1113,
      "sha256": "fe71a500d93d201a7fda04a205425f8e72aa308975e2c00e153257913649d86c"
    },
    {
      "path": "fits/gaussian_cv/event_annotation_only__operator_reference__independent_mixture__K4__v0.1__fold2/seed1.npz",
      "bytes": 2084,
      "sha256": "fa86e9b435a0166ffc2706a1acea5fb9ae0fa0a44892b7c3bf4514f3fc953a66"
    },
    {
      "path": "fits/gaussian_cv/event_annotation_only__operator_reference__independent_mixture__K4__v0.1__fold2/seed2.json",
      "bytes": 1113,
      "sha256": "b0ade8a1069f057401885e8e59e55a749f76e995ff90c69aae06bb2cb5a9b667"
    },
    {
      "path": "fits/gaussian_cv/event_annotation_only__operator_reference__independent_mixture__K4__v0.1__fold2/seed2.npz",
      "bytes": 2095,
      "sha256": "e6460a13daab0523d4ae4e3dad07738c9f36c69ecea93ef318bead0878aec389"
    },
    {
      "path": "fits/gaussian_cv/event_annotation_only__operator_reference__independent_mixture__K4__v0.1__fold2/seed3.json",
      "bytes": 1112,
      "sha256": "efc3162a4211f182eb9fd0d0112550c404862f5aa199ee3f23bdceaa0822124c"
    },
    {
      "path": "fits/gaussian_cv/event_annotation_only__operator_reference__independent_mixture__K4__v0.1__fold2/seed3.npz",
      "bytes": 2079,
      "sha256": "b1018e114d7abea40d90d043b0339f4af04c41c3936f4b0d3da221adbf61bbea"
    },
    {
      "path": "fits/gaussian_cv/event_annotation_only__operator_reference__independent_mixture__K4__v0.1__fold2/seed4.json",
      "bytes": 1113,
      "sha256": "db26dab6b8f45ab71b2f30cc3b287ed87e786cabebeb27fc34f4e6f50844ab6f"
    },
    {
      "path": "fits/gaussian_cv/event_annotation_only__operator_reference__independent_mixture__K4__v0.1__fold2/seed4.npz",
      "bytes": 2084,
      "sha256": "fa86e9b435a0166ffc2706a1acea5fb9ae0fa0a44892b7c3bf4514f3fc953a66"
    },
    {
      "path": "fits/gaussian_cv/event_annotation_only__operator_reference__independent_mixture__K4__v0.1__fold2/seed5.json",
      "bytes": 1113,
      "sha256": "fee6608bea81f086095b807641bd47a12ac55d3d0c0705ecd30f5ddc1c33978c"
    },
    {
      "path": "fits/gaussian_cv/event_annotation_only__operator_reference__independent_mixture__K4__v0.1__fold2/seed5.npz",
      "bytes": 2093,
      "sha256": "c753a68620ec459bbef101f414483b3bfe06a090a865a0ce2db807c5562448f0"
    },
    {
      "path": "fits/gaussian_cv/event_annotation_only__operator_reference__independent_mixture__K4__v0.1__fold2/seed6.json",
      "bytes": 1113,
      "sha256": "9dd3bacde122d1963e0c73c20414437caf5b1a3703b4e4901caa980c3e562cb5"
    },
    {
      "path": "fits/gaussian_cv/event_annotation_only__operator_reference__independent_mixture__K4__v0.1__fold2/seed6.npz",
      "bytes": 2084,
      "sha256": "fa86e9b435a0166ffc2706a1acea5fb9ae0fa0a44892b7c3bf4514f3fc953a66"
    },
    {
      "path": "fits/gaussian_cv/event_annotation_only__operator_reference__independent_mixture__K4__v0.1__fold2/seed7.json",
      "bytes": 1113,
      "sha256": "731d8d14d9735a129b6ec41704a9438057b3a6b43bb1edc33d2d68c7fb2f24b8"
    },
    {
      "path": "fits/gaussian_cv/event_annotation_only__operator_reference__independent_mixture__K4__v0.1__fold2/seed7.npz",
      "bytes": 2086,
      "sha256": "ee85820d72993ea371e03a98b5f4368f94a55c1867c5005de94de0a4de9467d8"
    },
    {
      "path": "fits/gaussian_cv/event_annotation_only__operator_reference__independent_mixture__K4__v0.1__fold2/seed8.json",
      "bytes": 1113,
      "sha256": "42bf1aefae377499c5179c84aa2de9ee88e4e32e08d45933d0abf4f49fe2d559"
    },
    {
      "path": "fits/gaussian_cv/event_annotation_only__operator_reference__independent_mixture__K4__v0.1__fold2/seed8.npz",
      "bytes": 2089,
      "sha256": "67f919f38e87dd801463dd4021213e2b44366a5cff6d97c2b02492cc723d1cf4"
    },
    {
      "path": "fits/gaussian_cv/event_annotation_only__operator_reference__independent_mixture__K4__v0.1__fold2/seed9.json",
      "bytes": 1111,
      "sha256": "9ed8cd497fafa42b82cb4601eb848f4072e27e0d7ec19c536925320fa73bd986"
    },
    {
      "path": "fits/gaussian_cv/event_annotation_only__operator_reference__independent_mixture__K4__v0.1__fold2/seed9.npz",
      "bytes": 2079,
      "sha256": "24ce1068c9da174958c32038351c16e0d25a2b9dceef02dd1eeeb3ab763299d5"
    },
    {
      "path": "fits/gaussian_cv/event_annotation_only__operator_reference__independent_mixture__K4__v0.1__fold2/TASK_SUMMARY.json",
      "bytes": 645,
      "sha256": "03a580bbb836c691c989ae785071428ca5e8c9e225a7e260ff57fcd8f567f7bb"
    },
    {
      "path": "fits/gaussian_cv/event_annotation_only__operator_reference__independent_mixture__K4__v0.1__fold2/TEST_SEQUENCE_SCORES.csv",
      "bytes": 5982,
      "sha256": "083d1433f2d4fe81cb3e987760ba52d5857789ddefffbd824e017b673c45ec7d"
    },
    {
      "path": "fits/gaussian_cv/event_annotation_only__operator_reference__independent_mixture__K4__v0.1__fold3/DONE.json",
      "bytes": 4027,
      "sha256": "f996d74d489acabd445de2c751bfdffb96e211c8856f2b2d3088a9b8d0d3b1c3"
    },
    {
      "path": "fits/gaussian_cv/event_annotation_only__operator_reference__independent_mixture__K4__v0.1__fold3/seed0.json",
      "bytes": 1113,
      "sha256": "2317f40068c5a1014342bfc6f24360bd171fe6599ca58be22a70fa4a8774bed1"
    },
    {
      "path": "fits/gaussian_cv/event_annotation_only__operator_reference__independent_mixture__K4__v0.1__fold3/seed0.npz",
      "bytes": 2124,
      "sha256": "b1eb021a329e727dbef7e33ed41b79588faf6b604cc8e446a3a02fc9f248886d"
    },
    {
      "path": "fits/gaussian_cv/event_annotation_only__operator_reference__independent_mixture__K4__v0.1__fold3/seed1.json",
      "bytes": 1113,
      "sha256": "138a12f66e426ef00b7eff1bfcacd01e1fccb1feff5c0aadab9a709ce2ad0170"
    },
    {
      "path": "fits/gaussian_cv/event_annotation_only__operator_reference__independent_mixture__K4__v0.1__fold3/seed1.npz",
      "bytes": 2127,
      "sha256": "9e5455e9f6b3a2b230042979b7cb89f0bce201cd1ca9fe184a25beca44e2a8e9"
    },
    {
      "path": "fits/gaussian_cv/event_annotation_only__operator_reference__independent_mixture__K4__v0.1__fold3/seed2.json",
      "bytes": 1113,
      "sha256": "23a9f412f76d20cc769167bf74a4c21c7c75bc2907d3b9fb734e58afb31075b8"
    },
    {
      "path": "fits/gaussian_cv/event_annotation_only__operator_reference__independent_mixture__K4__v0.1__fold3/seed2.npz",
      "bytes": 2125,
      "sha256": "730cf59477f787d6578a01f114d1342a0c0b009d47dd16c9c5b07af9aa480870"
    },
    {
      "path": "fits/gaussian_cv/event_annotation_only__operator_reference__independent_mixture__K4__v0.1__fold3/seed3.json",
      "bytes": 1114,
      "sha256": "c2674c4046ceddf5bd13c076e52d2c74696a105745ba604043f63228187bb897"
    },
    {
      "path": "fits/gaussian_cv/event_annotation_only__operator_reference__independent_mixture__K4__v0.1__fold3/seed3.npz",
      "bytes": 2124,
      "sha256": "dbdfe8c2cfb5e71b9cc3522e48ef31995e43082b04c96c24a0dabce302008592"
    },
    {
      "path": "fits/gaussian_cv/event_annotation_only__operator_reference__independent_mixture__K4__v0.1__fold3/seed4.json",
      "bytes": 1112,
      "sha256": "616be1e0559de9a42ae375092764ed07d7cc065fc69569cd89012fa847f257ed"
    },
    {
      "path": "fits/gaussian_cv/event_annotation_only__operator_reference__independent_mixture__K4__v0.1__fold3/seed4.npz",
      "bytes": 2126,
      "sha256": "d8fab8843672267714d7a636d1cf3b78b71fc6a78616aec35b20ceb4147b72e3"
    },
    {
      "path": "fits/gaussian_cv/event_annotation_only__operator_reference__independent_mixture__K4__v0.1__fold3/seed5.json",
      "bytes": 1112,
      "sha256": "2c3cac312ee68e937e9e80f6e7a9c139e384736074c4135c5d37362e2088f2f4"
    },
    {
      "path": "fits/gaussian_cv/event_annotation_only__operator_reference__independent_mixture__K4__v0.1__fold3/seed5.npz",
      "bytes": 2127,
      "sha256": "c9ae0e0bab98d6cef409c13d3d5387dc40b9fc7857047d6c3d8c3512808f30e9"
    },
    {
      "path": "fits/gaussian_cv/event_annotation_only__operator_reference__independent_mixture__K4__v0.1__fold3/seed6.json",
      "bytes": 1113,
      "sha256": "41b4b462a0b096728d2cff265c5443dbddf8053dcaf29249810be1bf80f015a3"
    },
    {
      "path": "fits/gaussian_cv/event_annotation_only__operator_reference__independent_mixture__K4__v0.1__fold3/seed6.npz",
      "bytes": 2124,
      "sha256": "b1eb021a329e727dbef7e33ed41b79588faf6b604cc8e446a3a02fc9f248886d"
    },
    {
      "path": "fits/gaussian_cv/event_annotation_only__operator_reference__independent_mixture__K4__v0.1__fold3/seed7.json",
      "bytes": 1112,
      "sha256": "4c05cfc7e0a387e54c033058515e2467d415f1e8751a560651b463e1208fbc8a"
    },
    {
      "path": "fits/gaussian_cv/event_annotation_only__operator_reference__independent_mixture__K4__v0.1__fold3/seed7.npz",
      "bytes": 2127,
      "sha256": "a7df79109d531a930c6b50a6860856175ef23a3055536f569daa8665836e0647"
    },
    {
      "path": "fits/gaussian_cv/event_annotation_only__operator_reference__independent_mixture__K4__v0.1__fold3/seed8.json",
      "bytes": 1114,
      "sha256": "cce6d4525aea73d331e29e3f1f8cde200c924cb6da9c7a9f1cd181bb5e7f7a97"
    },
    {
      "path": "fits/gaussian_cv/event_annotation_only__operator_reference__independent_mixture__K4__v0.1__fold3/seed8.npz",
      "bytes": 2124,
      "sha256": "dbdfe8c2cfb5e71b9cc3522e48ef31995e43082b04c96c24a0dabce302008592"
    },
    {
      "path": "fits/gaussian_cv/event_annotation_only__operator_reference__independent_mixture__K4__v0.1__fold3/seed9.json",
      "bytes": 1114,
      "sha256": "2576898f25c46bc121c6c331b6503674520882cc5b8edc90badefe51d9a0e3f7"
    },
    {
      "path": "fits/gaussian_cv/event_annotation_only__operator_reference__independent_mixture__K4__v0.1__fold3/seed9.npz",
      "bytes": 2125,
      "sha256": "c2a448f2881018ad480290489acb064c19cff99fa7cab2348fd76ff67c88a212"
    },
    {
      "path": "fits/gaussian_cv/event_annotation_only__operator_reference__independent_mixture__K4__v0.1__fold3/TASK_SUMMARY.json",
      "bytes": 648,
      "sha256": "68cfbc0439f37a36b04f17d54998a47509c1621bf4836a68c55cf2b1200aa0ad"
    },
    {
      "path": "fits/gaussian_cv/event_annotation_only__operator_reference__independent_mixture__K4__v0.1__fold3/TEST_SEQUENCE_SCORES.csv",
      "bytes": 8402,
      "sha256": "68fa5727b694600a5f05cf572196d7b39efbeb31e22656b1814f57fbedf674e5"
    },
    {
      "path": "fits/gaussian_cv/event_annotation_only__operator_reference__independent_mixture__K4__v0.1__fold4/DONE.json",
      "bytes": 4028,
      "sha256": "d8c7aaf2710ea26ee789ba7a000668864bf67f78497e3b59c475e320f8cbd56e"
    },
    {
      "path": "fits/gaussian_cv/event_annotation_only__operator_reference__independent_mixture__K4__v0.1__fold4/seed0.json",
      "bytes": 1113,
      "sha256": "d18e2fb01b7d5d36313262b09fb38726d5093e34089e770ceab24bb757a689a9"
    },
    {
      "path": "fits/gaussian_cv/event_annotation_only__operator_reference__independent_mixture__K4__v0.1__fold4/seed0.npz",
      "bytes": 2098,
      "sha256": "98e5e9f7a36c5ef60072184421f583087d811f60e25fec434899bb75c5d68668"
    },
    {
      "path": "fits/gaussian_cv/event_annotation_only__operator_reference__independent_mixture__K4__v0.1__fold4/seed1.json",
      "bytes": 1113,
      "sha256": "9b806860bbf9d26c50229741c4153916983e98850573ebe54f8a404e68aa640e"
    },
    {
      "path": "fits/gaussian_cv/event_annotation_only__operator_reference__independent_mixture__K4__v0.1__fold4/seed1.npz",
      "bytes": 2100,
      "sha256": "1599749c3421c2d9ab20645eaf77c071cd0cf588339594302d2583b55e671df5"
    },
    {
      "path": "fits/gaussian_cv/event_annotation_only__operator_reference__independent_mixture__K4__v0.1__fold4/seed2.json",
      "bytes": 1112,
      "sha256": "168cb5f173c803b87596082c7ae2e98b3e868a0cd8bd3d4a51bfd08c2efa2a05"
    },
    {
      "path": "fits/gaussian_cv/event_annotation_only__operator_reference__independent_mixture__K4__v0.1__fold4/seed2.npz",
      "bytes": 2096,
      "sha256": "635a04d68ad1d903cd3baad49398af3cde93d46314f54c4cf75fdd64b1c2be2a"
    },
    {
      "path": "fits/gaussian_cv/event_annotation_only__operator_reference__independent_mixture__K4__v0.1__fold4/seed3.json",
      "bytes": 1111,
      "sha256": "a9128aa6b1efd37e5bab48ed99ec478b63f690672ca3f4971dde531cf9556f65"
    },
    {
      "path": "fits/gaussian_cv/event_annotation_only__operator_reference__independent_mixture__K4__v0.1__fold4/seed3.npz",
      "bytes": 2093,
      "sha256": "771a964800165a3575cd91c735b8fffa628966769b1eb92846b499aa178ce9a6"
    },
    {
      "path": "fits/gaussian_cv/event_annotation_only__operator_reference__independent_mixture__K4__v0.1__fold4/seed4.json",
      "bytes": 1113,
      "sha256": "79adc3ddd69d85991650bba58bcd98449066961a43ea1443ae3cad8ac2f22695"
    },
    {
      "path": "fits/gaussian_cv/event_annotation_only__operator_reference__independent_mixture__K4__v0.1__fold4/seed4.npz",
      "bytes": 2099,
      "sha256": "fd99010405669561cc97d7e610ec0803baa454822a4805524a671bca60d6d5f2"
    },
    {
      "path": "fits/gaussian_cv/event_annotation_only__operator_reference__independent_mixture__K4__v0.1__fold4/seed5.json",
      "bytes": 1114,
      "sha256": "221e0281f44dcb06132cb1155e8ea55767cdb4bbae3e10e51b70204f3a700476"
    },
    {
      "path": "fits/gaussian_cv/event_annotation_only__operator_reference__independent_mixture__K4__v0.1__fold4/seed5.npz",
      "bytes": 2097,
      "sha256": "b0ef61c765ad732a4a0caa030aeee7e5598b5d3ef58cbe4913df51ab72b81d22"
    },
    {
      "path": "fits/gaussian_cv/event_annotation_only__operator_reference__independent_mixture__K4__v0.1__fold4/seed6.json",
      "bytes": 1113,
      "sha256": "ddd6d604df8abfc4cdf67fbccc2c5d4bcf41cb44934933e24f48b6ce771b119e"
    },
    {
      "path": "fits/gaussian_cv/event_annotation_only__operator_reference__independent_mixture__K4__v0.1__fold4/seed6.npz",
      "bytes": 2167,
      "sha256": "77ab7326cdf8f904a352935c4f0b2afc6754281ab7b0b0ecf5904fd948813b99"
    },
    {
      "path": "fits/gaussian_cv/event_annotation_only__operator_reference__independent_mixture__K4__v0.1__fold4/seed7.json",
      "bytes": 1112,
      "sha256": "133b8ea3c74c2f54f9a407782e0afa1e9edf31749a5d21b04a42dcd8a7496ebc"
    },
    {
      "path": "fits/gaussian_cv/event_annotation_only__operator_reference__independent_mixture__K4__v0.1__fold4/seed7.npz",
      "bytes": 2099,
      "sha256": "2f125dca936d99de11d88dba07edb7f60dc62aa4fca4ecaf752dec1d044a66de"
    },
    {
      "path": "fits/gaussian_cv/event_annotation_only__operator_reference__independent_mixture__K4__v0.1__fold4/seed8.json",
      "bytes": 1114,
      "sha256": "d928fd89d7d9d24649d499bb8801a1e5c50ef093d00c7a3f83e4fa96a1c13f59"
    },
    {
      "path": "fits/gaussian_cv/event_annotation_only__operator_reference__independent_mixture__K4__v0.1__fold4/seed8.npz",
      "bytes": 2097,
      "sha256": "46065f32ccb0ace7b92502811d452e1a7a31895a360c2ea8b29c6d1bde34aa80"
    },
    {
      "path": "fits/gaussian_cv/event_annotation_only__operator_reference__independent_mixture__K4__v0.1__fold4/seed9.json",
      "bytes": 1114,
      "sha256": "0fdba033da169f995423947b4233e6329860ad9acbadb940fdcd537e733ba0a6"
    },
    {
      "path": "fits/gaussian_cv/event_annotation_only__operator_reference__independent_mixture__K4__v0.1__fold4/seed9.npz",
      "bytes": 2103,
      "sha256": "d1d1c583438fce44758778a5051ac8e5b1633c5591620bfd3725f2fa967b948a"
    },
    {
      "path": "fits/gaussian_cv/event_annotation_only__operator_reference__independent_mixture__K4__v0.1__fold4/TASK_SUMMARY.json",
      "bytes": 649,
      "sha256": "f8d20db105390ae3a1896a3c0a941bdca0ce596d158a402c8a2da088a40fd58a"
    },
    {
      "path": "fits/gaussian_cv/event_annotation_only__operator_reference__independent_mixture__K4__v0.1__fold4/TEST_SEQUENCE_SCORES.csv",
      "bytes": 8094,
      "sha256": "1d6e1c2017f189791b33fac7208a26925d7ebd2fc14af3965041e3cddb6a8a70"
    },
    {
      "path": "fits/gaussian_cv/event_annotation_only__operator_reference__temporal_HMM__K4__v0.1__fold0/DONE.json",
      "bytes": 4005,
      "sha256": "651b920610ffb57ace41d33f2854ac16daac791a1eade85619e8817810868ef7"
    },
    {
      "path": "fits/gaussian_cv/event_annotation_only__operator_reference__temporal_HMM__K4__v0.1__fold0/seed0.json",
      "bytes": 1107,
      "sha256": "a4a6a0d82855837bf1904b31243bc648f076c72bfeaddb19f81abfdebe3d83af"
    },
    {
      "path": "fits/gaussian_cv/event_annotation_only__operator_reference__temporal_HMM__K4__v0.1__fold0/seed0.npz",
      "bytes": 2294,
      "sha256": "15f2cd91b89da3f06146b03bb016a0902dc7680710ebb8036e097036b828ca28"
    },
    {
      "path": "fits/gaussian_cv/event_annotation_only__operator_reference__temporal_HMM__K4__v0.1__fold0/seed1.json",
      "bytes": 1106,
      "sha256": "9283132c1c4dca44849a284d8d00d4a5afef75b4e3f14ab7ecb6803567612387"
    },
    {
      "path": "fits/gaussian_cv/event_annotation_only__operator_reference__temporal_HMM__K4__v0.1__fold0/seed1.npz",
      "bytes": 2354,
      "sha256": "83d36f3aaa1c30b959e5dc75b1d24d7209659c12123e3ecc939b69c084314894"
    },
    {
      "path": "fits/gaussian_cv/event_annotation_only__operator_reference__temporal_HMM__K4__v0.1__fold0/seed2.json",
      "bytes": 1107,
      "sha256": "93e4bfc8cfeda27b4ebb7be2db45aff134a8a5a3a30f94fc623c10ad748a0bd6"
    },
    {
      "path": "fits/gaussian_cv/event_annotation_only__operator_reference__temporal_HMM__K4__v0.1__fold0/seed2.npz",
      "bytes": 2268,
      "sha256": "80efde85c1f1ea9055e1ec2fb51b1a33390c540354b262f46bd7fd870f520743"
    },
    {
      "path": "fits/gaussian_cv/event_annotation_only__operator_reference__temporal_HMM__K4__v0.1__fold0/seed3.json",
      "bytes": 1107,
      "sha256": "caff1cd5e6b41b77faadeab7deaa1e1143d7487505ea78e3b8fb7c01be5c9a4e"
    },
    {
      "path": "fits/gaussian_cv/event_annotation_only__operator_reference__temporal_HMM__K4__v0.1__fold0/seed3.npz",
      "bytes": 2522,
      "sha256": "cd82d90b34532c2dba521d1bbc459311652d9df7eb758c205f1248d494960f9f"
    },
    {
      "path": "fits/gaussian_cv/event_annotation_only__operator_reference__temporal_HMM__K4__v0.1__fold0/seed4.json",
      "bytes": 1107,
      "sha256": "aea9147f92341dc364a7d4131ac239e3fdffc988bc9fcdba237081b3012510f8"
    },
    {
      "path": "fits/gaussian_cv/event_annotation_only__operator_reference__temporal_HMM__K4__v0.1__fold0/seed4.npz",
      "bytes": 2420,
      "sha256": "cfad94e7f19d677fe9b4f0a29e93cb8ad69b174b4cc6cc038bb30c7fd010066f"
    },
    {
      "path": "fits/gaussian_cv/event_annotation_only__operator_reference__temporal_HMM__K4__v0.1__fold0/seed5.json",
      "bytes": 1108,
      "sha256": "b8fafbdd7529702d683e2479a15101dcd01c2c05379271aeeb339f29637a8f33"
    },
    {
      "path": "fits/gaussian_cv/event_annotation_only__operator_reference__temporal_HMM__K4__v0.1__fold0/seed5.npz",
      "bytes": 2835,
      "sha256": "a39fe7a6c908461cbf308e29beacfa1a69a6b743eca3bec69c514dc5395fbe21"
    },
    {
      "path": "fits/gaussian_cv/event_annotation_only__operator_reference__temporal_HMM__K4__v0.1__fold0/seed6.json",
      "bytes": 1105,
      "sha256": "76b56f74ebc27cf19f0058246d2bc7f3a03d629f32dd7cfa6b24b85e50c68ace"
    },
    {
      "path": "fits/gaussian_cv/event_annotation_only__operator_reference__temporal_HMM__K4__v0.1__fold0/seed6.npz",
      "bytes": 2276,
      "sha256": "cf230a003d1531341ad31e115e81c3016d97786105b7f89def0877e70e3b9dbf"
    },
    {
      "path": "fits/gaussian_cv/event_annotation_only__operator_reference__temporal_HMM__K4__v0.1__fold0/seed7.json",
      "bytes": 1108,
      "sha256": "2f642742da1bc3671c8e1e43fe440bd03fe5927dcb922a1651c106ed41d2f32b"
    },
    {
      "path": "fits/gaussian_cv/event_annotation_only__operator_reference__temporal_HMM__K4__v0.1__fold0/seed7.npz",
      "bytes": 2364,
      "sha256": "e3fb71fa51d532e5b2b2b02cca45ffbaaf5dad0fe166709b696fc596f1691929"
    },
    {
      "path": "fits/gaussian_cv/event_annotation_only__operator_reference__temporal_HMM__K4__v0.1__fold0/seed8.json",
      "bytes": 1107,
      "sha256": "49a3452351d8bc5cfee02d1904d11ba4e3d4603431c425ce013c649a4d47d8f6"
    },
    {
      "path": "fits/gaussian_cv/event_annotation_only__operator_reference__temporal_HMM__K4__v0.1__fold0/seed8.npz",
      "bytes": 2402,
      "sha256": "2a99d69f00a76940eb4029003ca7f4ab481e9201964f599e3f87b955d5554aa7"
    },
    {
      "path": "fits/gaussian_cv/event_annotation_only__operator_reference__temporal_HMM__K4__v0.1__fold0/seed9.json",
      "bytes": 1107,
      "sha256": "5e35f7d06965784328805aaf81e40a38521f5724b7f21de7d2a50fdc14229100"
    },
    {
      "path": "fits/gaussian_cv/event_annotation_only__operator_reference__temporal_HMM__K4__v0.1__fold0/seed9.npz",
      "bytes": 2189,
      "sha256": "25a3237299c21b43b7ac10709c611651f220d9faf9f7e7e079646f5c8960fa2b"
    },
    {
      "path": "fits/gaussian_cv/event_annotation_only__operator_reference__temporal_HMM__K4__v0.1__fold0/TASK_SUMMARY.json",
      "bytes": 633,
      "sha256": "a7bd83dcd381d289337ef081ffc80f2d95cd4729c734714b56d21971ca2eccc9"
    },
    {
      "path": "fits/gaussian_cv/event_annotation_only__operator_reference__temporal_HMM__K4__v0.1__fold0/TEST_SEQUENCE_SCORES.csv",
      "bytes": 6853,
      "sha256": "5c4033eecb52ae3f64df91b125a3ade296656df9cdad9a01734e187f486c7f06"
    },
    {
      "path": "fits/gaussian_cv/event_annotation_only__operator_reference__temporal_HMM__K4__v0.1__fold1/DONE.json",
      "bytes": 4006,
      "sha256": "3658870c019c8df6a828b978e5b0233f6f61b4b4ddae61fcf92e5a9bf936c53c"
    },
    {
      "path": "fits/gaussian_cv/event_annotation_only__operator_reference__temporal_HMM__K4__v0.1__fold1/seed0.json",
      "bytes": 1107,
      "sha256": "98f5df8cf2dc20a813189d31f091565f01c92801f0058af69014744ae308bacf"
    },
    {
      "path": "fits/gaussian_cv/event_annotation_only__operator_reference__temporal_HMM__K4__v0.1__fold1/seed0.npz",
      "bytes": 2251,
      "sha256": "1a4e9ac36c83966c7db110756e2ccc587f9a55056de2b586a9c5cdddd53e06f6"
    },
    {
      "path": "fits/gaussian_cv/event_annotation_only__operator_reference__temporal_HMM__K4__v0.1__fold1/seed1.json",
      "bytes": 1108,
      "sha256": "a763a16b77fc4f04168cb6413fe703382dfec48406790c3c616d43c16a112775"
    },
    {
      "path": "fits/gaussian_cv/event_annotation_only__operator_reference__temporal_HMM__K4__v0.1__fold1/seed1.npz",
      "bytes": 4352,
      "sha256": "4451b95e78f71c3da27ec3a9f686fe2631816714f54cba2c836582d4e0ed71cc"
    },
    {
      "path": "fits/gaussian_cv/event_annotation_only__operator_reference__temporal_HMM__K4__v0.1__fold1/seed2.json",
      "bytes": 1107,
      "sha256": "be0a7e1ab3e70a246edfd3e6d88ade086ffd2f4b015ef9a9bd632756cfecf0fa"
    },
    {
      "path": "fits/gaussian_cv/event_annotation_only__operator_reference__temporal_HMM__K4__v0.1__fold1/seed2.npz",
      "bytes": 2659,
      "sha256": "a16295836061f0523c17b67b227e0717738b4e6965175f9484a704aee76669d1"
    },
    {
      "path": "fits/gaussian_cv/event_annotation_only__operator_reference__temporal_HMM__K4__v0.1__fold1/seed3.json",
      "bytes": 1107,
      "sha256": "7ccf290cb2f2b7355c96302c68dc63ff9a751cf49155e17165f5554b33b3f62d"
    },
    {
      "path": "fits/gaussian_cv/event_annotation_only__operator_reference__temporal_HMM__K4__v0.1__fold1/seed3.npz",
      "bytes": 2387,
      "sha256": "601c855673908e34ac9741c381791500974d785deaf6ca0b2d4b3e53c5b19444"
    },
    {
      "path": "fits/gaussian_cv/event_annotation_only__operator_reference__temporal_HMM__K4__v0.1__fold1/seed4.json",
      "bytes": 1109,
      "sha256": "5d8a40dc9c14fa30df4b048957dd19768c1d112f8e7446b71ce221061660508f"
    },
    {
      "path": "fits/gaussian_cv/event_annotation_only__operator_reference__temporal_HMM__K4__v0.1__fold1/seed4.npz",
      "bytes": 3229,
      "sha256": "1fee620d09dacb55bf45efa9f598ffda87806e4079e6f6e4db088bb7ceb64635"
    },
    {
      "path": "fits/gaussian_cv/event_annotation_only__operator_reference__temporal_HMM__K4__v0.1__fold1/seed5.json",
      "bytes": 1107,
      "sha256": "4cdcdc4d70313057585cb98d419a776659a0834c4aa2935acbf8b57552ca19c1"
    },
    {
      "path": "fits/gaussian_cv/event_annotation_only__operator_reference__temporal_HMM__K4__v0.1__fold1/seed5.npz",
      "bytes": 2287,
      "sha256": "fa8d36de8aa96caec285477b4a138c1772a47334fe56af2d5820a469535e5d98"
    },
    {
      "path": "fits/gaussian_cv/event_annotation_only__operator_reference__temporal_HMM__K4__v0.1__fold1/seed6.json",
      "bytes": 1105,
      "sha256": "c09331c9d6a127f4b3770193b0a1d5f0bfeb98f7755df6688512dd61672a1edf"
    },
    {
      "path": "fits/gaussian_cv/event_annotation_only__operator_reference__temporal_HMM__K4__v0.1__fold1/seed6.npz",
      "bytes": 2997,
      "sha256": "defd27519d5e01a4de03522d76a5e55e13086b88c1beb778007254041f919407"
    },
    {
      "path": "fits/gaussian_cv/event_annotation_only__operator_reference__temporal_HMM__K4__v0.1__fold1/seed7.json",
      "bytes": 1107,
      "sha256": "1030dbf9a1391c7ecde8e2416776f045322da4d0fef63fd28ba1601f2efc1d51"
    },
    {
      "path": "fits/gaussian_cv/event_annotation_only__operator_reference__temporal_HMM__K4__v0.1__fold1/seed7.npz",
      "bytes": 3236,
      "sha256": "041f03578bc4279476b0937044bd25743eb95261214b70071a6d6898cd69f148"
    },
    {
      "path": "fits/gaussian_cv/event_annotation_only__operator_reference__temporal_HMM__K4__v0.1__fold1/seed8.json",
      "bytes": 1106,
      "sha256": "a7e422e6b29f03308e03c6f6c1f4be56039615ccd4ca1951f9a2cfef614454c9"
    },
    {
      "path": "fits/gaussian_cv/event_annotation_only__operator_reference__temporal_HMM__K4__v0.1__fold1/seed8.npz",
      "bytes": 2567,
      "sha256": "144f4699712bcc688c8a05db01b2ae702703e9f0867d2be4b969568784dd1a44"
    },
    {
      "path": "fits/gaussian_cv/event_annotation_only__operator_reference__temporal_HMM__K4__v0.1__fold1/seed9.json",
      "bytes": 1108,
      "sha256": "45fb29a0501e766eef7b3a764aaa15fa4f796aee3eb2a68d1fdb111927fecdc1"
    },
    {
      "path": "fits/gaussian_cv/event_annotation_only__operator_reference__temporal_HMM__K4__v0.1__fold1/seed9.npz",
      "bytes": 3731,
      "sha256": "1a9985317cf00b0f8a33dfb21f988a7bf120f5ea660f4181da170960bc22c673"
    },
    {
      "path": "fits/gaussian_cv/event_annotation_only__operator_reference__temporal_HMM__K4__v0.1__fold1/TASK_SUMMARY.json",
      "bytes": 634,
      "sha256": "cf7f140e8b1afafece41b70ecbb3e18673300131b4cc4146f466637a97f4abf0"
    },
    {
      "path": "fits/gaussian_cv/event_annotation_only__operator_reference__temporal_HMM__K4__v0.1__fold1/TEST_SEQUENCE_SCORES.csv",
      "bytes": 6608,
      "sha256": "6c109012ca8c0029b13510637b08c08e92ed4a7984507cb5e24f1b484243011c"
    },
    {
      "path": "fits/gaussian_cv/event_annotation_only__operator_reference__temporal_HMM__K4__v0.1__fold2/DONE.json",
      "bytes": 4006,
      "sha256": "c4d0aa6aee542dbd69d6dce611f964796e8d09d3b85852d257a13dba28770fde"
    },
    {
      "path": "fits/gaussian_cv/event_annotation_only__operator_reference__temporal_HMM__K4__v0.1__fold2/seed0.json",
      "bytes": 1107,
      "sha256": "50b8ef931e61d7efb0c1f16aa99538bcd636193f43d29a0378f5c92145c3ff4c"
    },
    {
      "path": "fits/gaussian_cv/event_annotation_only__operator_reference__temporal_HMM__K4__v0.1__fold2/seed0.npz",
      "bytes": 2258,
      "sha256": "f70417f55fc0da0682cabab852d13f03ec656e84b0f053de43889b6c63bca696"
    },
    {
      "path": "fits/gaussian_cv/event_annotation_only__operator_reference__temporal_HMM__K4__v0.1__fold2/seed1.json",
      "bytes": 1108,
      "sha256": "29de07147dfc71c7aac5f46872156de283d48a5e9ce616a682432991035554f9"
    },
    {
      "path": "fits/gaussian_cv/event_annotation_only__operator_reference__temporal_HMM__K4__v0.1__fold2/seed1.npz",
      "bytes": 2565,
      "sha256": "3e825092a66a6f186fe73fefba5fa07fbef86d530b09baa1721fb73255314f01"
    },
    {
      "path": "fits/gaussian_cv/event_annotation_only__operator_reference__temporal_HMM__K4__v0.1__fold2/seed2.json",
      "bytes": 1108,
      "sha256": "e373822529f086cfb627fe98a498ef32fd055031fdc59f6d67b08f52b5e2a12b"
    },
    {
      "path": "fits/gaussian_cv/event_annotation_only__operator_reference__temporal_HMM__K4__v0.1__fold2/seed2.npz",
      "bytes": 2752,
      "sha256": "86c35acdb291cca09fea548c3615ac861f8db1f2a133e752cd3fc3aa3ec58425"
    },
    {
      "path": "fits/gaussian_cv/event_annotation_only__operator_reference__temporal_HMM__K4__v0.1__fold2/seed3.json",
      "bytes": 1109,
      "sha256": "c223a07f74e5145018faaa5ea923b522e9a6b8394132f34a8248bbaaf2183b05"
    },
    {
      "path": "fits/gaussian_cv/event_annotation_only__operator_reference__temporal_HMM__K4__v0.1__fold2/seed3.npz",
      "bytes": 2803,
      "sha256": "b664cedc01d213deaf3a85a23ac21d82d59f056ac96872e120480998cfbf373a"
    },
    {
      "path": "fits/gaussian_cv/event_annotation_only__operator_reference__temporal_HMM__K4__v0.1__fold2/seed4.json",
      "bytes": 1109,
      "sha256": "1d6f0758333d620258543c80af774ed7cbe23d9475b02b21e67f454f353c7eef"
    },
    {
      "path": "fits/gaussian_cv/event_annotation_only__operator_reference__temporal_HMM__K4__v0.1__fold2/seed4.npz",
      "bytes": 2762,
      "sha256": "0c016b498cbf331b9eb8c690a4bc48f36dc980a1ea1505494bd37b2388e6244f"
    },
    {
      "path": "fits/gaussian_cv/event_annotation_only__operator_reference__temporal_HMM__K4__v0.1__fold2/seed5.json",
      "bytes": 1107,
      "sha256": "105ad05eb3d4292acf918055607763c8ed3c3a761995dc965461d2790c84bb50"
    },
    {
      "path": "fits/gaussian_cv/event_annotation_only__operator_reference__temporal_HMM__K4__v0.1__fold2/seed5.npz",
      "bytes": 2450,
      "sha256": "370a3c3c4fb3791b80d7e67c5c5c9f5d3533a8fa520fcb7a1d73d809431b6250"
    },
    {
      "path": "fits/gaussian_cv/event_annotation_only__operator_reference__temporal_HMM__K4__v0.1__fold2/seed6.json",
      "bytes": 1107,
      "sha256": "a1f48912e24da403526f481faf73b0b67e7f2e8dc2990bcd36177008437c5e8b"
    },
    {
      "path": "fits/gaussian_cv/event_annotation_only__operator_reference__temporal_HMM__K4__v0.1__fold2/seed6.npz",
      "bytes": 2221,
      "sha256": "28f488ee8d88bdc883ec60f9d0d1dadded2840ee0c9ef390b09db8f65448831b"
    },
    {
      "path": "fits/gaussian_cv/event_annotation_only__operator_reference__temporal_HMM__K4__v0.1__fold2/seed7.json",
      "bytes": 1108,
      "sha256": "2bb043deeb004368d77854034a8e0f2b6aeff02ceac2af061bf918155aeff849"
    },
    {
      "path": "fits/gaussian_cv/event_annotation_only__operator_reference__temporal_HMM__K4__v0.1__fold2/seed7.npz",
      "bytes": 2672,
      "sha256": "ef4f494ac320d829d252901fd0056c01411a2faa264b3c118129d818db857445"
    },
    {
      "path": "fits/gaussian_cv/event_annotation_only__operator_reference__temporal_HMM__K4__v0.1__fold2/seed8.json",
      "bytes": 1108,
      "sha256": "5fdb8220cfadf55b10703d8086312d5669b01b00728ee671ee00fd17c84b4fd2"
    },
    {
      "path": "fits/gaussian_cv/event_annotation_only__operator_reference__temporal_HMM__K4__v0.1__fold2/seed8.npz",
      "bytes": 2731,
      "sha256": "ad7acb6906656dd3a1ef01c5b5d80c472344e31d7c0ae9795f62cf65bfb4a090"
    },
    {
      "path": "fits/gaussian_cv/event_annotation_only__operator_reference__temporal_HMM__K4__v0.1__fold2/seed9.json",
      "bytes": 1108,
      "sha256": "f0d60d2a571e728f72b5d67def3bf19fcb930dcc4fd7fb39cebb1e5b96b4227b"
    },
    {
      "path": "fits/gaussian_cv/event_annotation_only__operator_reference__temporal_HMM__K4__v0.1__fold2/seed9.npz",
      "bytes": 3373,
      "sha256": "b05a666d3c52772cd5995a05a65044320c1d5415ef85f15e1e1b9bd5f5b1943d"
    },
    {
      "path": "fits/gaussian_cv/event_annotation_only__operator_reference__temporal_HMM__K4__v0.1__fold2/TASK_SUMMARY.json",
      "bytes": 634,
      "sha256": "864331a83bc633ad61aee2b861cb81cabd7e9de3d8a7418282f6c43e9661e62c"
    },
    {
      "path": "fits/gaussian_cv/event_annotation_only__operator_reference__temporal_HMM__K4__v0.1__fold2/TEST_SEQUENCE_SCORES.csv",
      "bytes": 5722,
      "sha256": "7ddd8a121ef7345b70a9e3ee279aa7975b42a79124f5d4899848246f6714917c"
    },
    {
      "path": "fits/gaussian_cv/event_annotation_only__operator_reference__temporal_HMM__K4__v0.1__fold3/DONE.json",
      "bytes": 4006,
      "sha256": "d8f7449abca04ca25f88d453b4d300c6c6d2e920bde5b861f2b0675b47a06406"
    },
    {
      "path": "fits/gaussian_cv/event_annotation_only__operator_reference__temporal_HMM__K4__v0.1__fold3/seed0.json",
      "bytes": 1108,
      "sha256": "f72e4c25238804832764f5336e9a896b0632808c8efd2ee941b60d947ce77381"
    },
    {
      "path": "fits/gaussian_cv/event_annotation_only__operator_reference__temporal_HMM__K4__v0.1__fold3/seed0.npz",
      "bytes": 2379,
      "sha256": "aeef8f1b55a5d485c5909c71628e64d11ba0e3a5181c4e60848a734239f87817"
    },
    {
      "path": "fits/gaussian_cv/event_annotation_only__operator_reference__temporal_HMM__K4__v0.1__fold3/seed1.json",
      "bytes": 1108,
      "sha256": "0cc243c1aeed4dffddc9da40b7ca31e9da6e873faf40e5362b0b437cef05a499"
    },
    {
      "path": "fits/gaussian_cv/event_annotation_only__operator_reference__temporal_HMM__K4__v0.1__fold3/seed1.npz",
      "bytes": 4107,
      "sha256": "2591ab8579a303c9f15e8b01729f78924d9db5ba01e7c08eef59e9c02d92d7be"
    },
    {
      "path": "fits/gaussian_cv/event_annotation_only__operator_reference__temporal_HMM__K4__v0.1__fold3/seed2.json",
      "bytes": 1106,
      "sha256": "ced586c548816a896ae84e1fe65accaaacebfea7379d049f5743465855815c8a"
    },
    {
      "path": "fits/gaussian_cv/event_annotation_only__operator_reference__temporal_HMM__K4__v0.1__fold3/seed2.npz",
      "bytes": 2704,
      "sha256": "fbbf3f017822510ea2e0bfef43bc0537ca780efa6c2c0947385ffa45e443facb"
    },
    {
      "path": "fits/gaussian_cv/event_annotation_only__operator_reference__temporal_HMM__K4__v0.1__fold3/seed3.json",
      "bytes": 1109,
      "sha256": "950a6d0c3a20c0041debaeef24e47c838487bd8d5fe5bf089ae286754d65f14c"
    },
    {
      "path": "fits/gaussian_cv/event_annotation_only__operator_reference__temporal_HMM__K4__v0.1__fold3/seed3.npz",
      "bytes": 3000,
      "sha256": "84eeff450f74423a0676bb41a9f3d994a5ab4c1545023e29ab6c0b69d2d0592b"
    },
    {
      "path": "fits/gaussian_cv/event_annotation_only__operator_reference__temporal_HMM__K4__v0.1__fold3/seed4.json",
      "bytes": 1108,
      "sha256": "dea53a9dfc663da2bfef2d530c1137838e1f3175ec7d887eef09edbe5c615c34"
    },
    {
      "path": "fits/gaussian_cv/event_annotation_only__operator_reference__temporal_HMM__K4__v0.1__fold3/seed4.npz",
      "bytes": 2819,
      "sha256": "084c9dade81434bf5d4df20f217c441ebaae968cfde2e83775fcfa61d792358a"
    },
    {
      "path": "fits/gaussian_cv/event_annotation_only__operator_reference__temporal_HMM__K4__v0.1__fold3/seed5.json",
      "bytes": 1108,
      "sha256": "258c1b1d67a9711944b0ca7f2fd83fb20b5e887009db1fc04f2102d8ce624215"
    },
    {
      "path": "fits/gaussian_cv/event_annotation_only__operator_reference__temporal_HMM__K4__v0.1__fold3/seed5.npz",
      "bytes": 2850,
      "sha256": "94620e31a231df3599de2de378824859cd1e5e6ca0c5fc30579c41ec5915350a"
    },
    {
      "path": "fits/gaussian_cv/event_annotation_only__operator_reference__temporal_HMM__K4__v0.1__fold3/seed6.json",
      "bytes": 1107,
      "sha256": "a8b8869539a08d91f5ce8d227c060bc1d1d1aadd64662b930f50c72ef3b6a68e"
    },
    {
      "path": "fits/gaussian_cv/event_annotation_only__operator_reference__temporal_HMM__K4__v0.1__fold3/seed6.npz",
      "bytes": 3140,
      "sha256": "fde17404ae177450860399aef8210a44e8db1f4c4e0bf2e94fe3534decb328d8"
    },
    {
      "path": "fits/gaussian_cv/event_annotation_only__operator_reference__temporal_HMM__K4__v0.1__fold3/seed7.json",
      "bytes": 1106,
      "sha256": "35f66fe4b7e9535ec70bd39ec93853972ae7a5352be5877ce96a2ecf33e76eca"
    },
    {
      "path": "fits/gaussian_cv/event_annotation_only__operator_reference__temporal_HMM__K4__v0.1__fold3/seed7.npz",
      "bytes": 2596,
      "sha256": "6278d1266a4a64adfe2d53ede6f105b39360896c94a82ba847a352410e43af70"
    },
    {
      "path": "fits/gaussian_cv/event_annotation_only__operator_reference__temporal_HMM__K4__v0.1__fold3/seed8.json",
      "bytes": 1107,
      "sha256": "d218c8856c9b7285e2b039de4b738d767fc5d743ea4be86875ae54d85e40defa"
    },
    {
      "path": "fits/gaussian_cv/event_annotation_only__operator_reference__temporal_HMM__K4__v0.1__fold3/seed8.npz",
      "bytes": 2552,
      "sha256": "d7b041edffc65c08f547f919a7f14118cb4889fb580957ac6d59f7ebbba61924"
    },
    {
      "path": "fits/gaussian_cv/event_annotation_only__operator_reference__temporal_HMM__K4__v0.1__fold3/seed9.json",
      "bytes": 1107,
      "sha256": "05ea5cf04981dcfe85f0ee35833eb7927732a78eb83ebd987c14b2440a8e9643"
    },
    {
      "path": "fits/gaussian_cv/event_annotation_only__operator_reference__temporal_HMM__K4__v0.1__fold3/seed9.npz",
      "bytes": 2218,
      "sha256": "cbde7d3e21c9c4de900276e493ec09c66ceee7b2e6fc206fba436dcefb4436c7"
    },
    {
      "path": "fits/gaussian_cv/event_annotation_only__operator_reference__temporal_HMM__K4__v0.1__fold3/TASK_SUMMARY.json",
      "bytes": 634,
      "sha256": "00e86b9a05cd1e0c108bb5baa4e5eac82e5078ccdd9e9379ba668382c6762ea9"
    },
    {
      "path": "fits/gaussian_cv/event_annotation_only__operator_reference__temporal_HMM__K4__v0.1__fold3/TEST_SEQUENCE_SCORES.csv",
      "bytes": 8023,
      "sha256": "bb6c4fff46a3da562a3ab8c3488a2e96dbd7511caa7a764ee9db4b33eacad97c"
    },
    {
      "path": "fits/gaussian_cv/event_annotation_only__operator_reference__temporal_HMM__K4__v0.1__fold4/DONE.json",
      "bytes": 4004,
      "sha256": "e53f1c44a6412b37255f49f11634dd25d55e8b12042b83a717a61e7911d6d8ad"
    },
    {
      "path": "fits/gaussian_cv/event_annotation_only__operator_reference__temporal_HMM__K4__v0.1__fold4/seed0.json",
      "bytes": 1109,
      "sha256": "a377734b5327e108aa92a38db2c9b77820595193c7b9f7853549d19f6995c152"
    },
    {
      "path": "fits/gaussian_cv/event_annotation_only__operator_reference__temporal_HMM__K4__v0.1__fold4/seed0.npz",
      "bytes": 3000,
      "sha256": "80d8e39811a51c30d4125a0be45b96b2570708d82ed38899c289bf741db68850"
    },
    {
      "path": "fits/gaussian_cv/event_annotation_only__operator_reference__temporal_HMM__K4__v0.1__fold4/seed1.json",
      "bytes": 1107,
      "sha256": "0b128ab20c9d08d3a68268d0343050a9efadbd6a65ab65e4a1f2f76da84a9dd0"
    },
    {
      "path": "fits/gaussian_cv/event_annotation_only__operator_reference__temporal_HMM__K4__v0.1__fold4/seed1.npz",
      "bytes": 2373,
      "sha256": "bae7dff2693a0c2f4144254f803e26e7777938cfb3ddcebbbba584e48de79122"
    },
    {
      "path": "fits/gaussian_cv/event_annotation_only__operator_reference__temporal_HMM__K4__v0.1__fold4/seed2.json",
      "bytes": 1108,
      "sha256": "5578856c98d641697aaef1d11f73051c3208e344139108598f4f5b5ee877b15e"
    },
    {
      "path": "fits/gaussian_cv/event_annotation_only__operator_reference__temporal_HMM__K4__v0.1__fold4/seed2.npz",
      "bytes": 2975,
      "sha256": "2c562561a949340087ae080eac444f755c3ce94ff0d125ffbe856d559cd74850"
    },
    {
      "path": "fits/gaussian_cv/event_annotation_only__operator_reference__temporal_HMM__K4__v0.1__fold4/seed3.json",
      "bytes": 1106,
      "sha256": "3e707e3e959cf9a68602bca590714d360c19cd4c3eaea7f377e31726aa03935b"
    },
    {
      "path": "fits/gaussian_cv/event_annotation_only__operator_reference__temporal_HMM__K4__v0.1__fold4/seed3.npz",
      "bytes": 2258,
      "sha256": "18146d646349d15fbf875ad4beccd988c2e33fd00e20eaad8ce583e229813960"
    },
    {
      "path": "fits/gaussian_cv/event_annotation_only__operator_reference__temporal_HMM__K4__v0.1__fold4/seed4.json",
      "bytes": 1107,
      "sha256": "a52e04da4e6b27ade7b46d7f6f1b93ae25bdc9bd4006305861e6786f4bcfc394"
    },
    {
      "path": "fits/gaussian_cv/event_annotation_only__operator_reference__temporal_HMM__K4__v0.1__fold4/seed4.npz",
      "bytes": 2188,
      "sha256": "fa55633410ad7c26f69b28a0f74c1930db0609109ee86e618da8d972ec4c551d"
    },
    {
      "path": "fits/gaussian_cv/event_annotation_only__operator_reference__temporal_HMM__K4__v0.1__fold4/seed5.json",
      "bytes": 1108,
      "sha256": "96168e68b23db53cc446082e2b830ecfc9071ad36e115c11d2e7fa08c4560c01"
    },
    {
      "path": "fits/gaussian_cv/event_annotation_only__operator_reference__temporal_HMM__K4__v0.1__fold4/seed5.npz",
      "bytes": 3458,
      "sha256": "38939918df66892a6728a05128e39b770a7073548e44e763a60ce17bef06d818"
    },
    {
      "path": "fits/gaussian_cv/event_annotation_only__operator_reference__temporal_HMM__K4__v0.1__fold4/seed6.json",
      "bytes": 1109,
      "sha256": "aaedb81229829fe216ceff3186e905fcdcba139ff16eed4ff1f28af1f22beac5"
    },
    {
      "path": "fits/gaussian_cv/event_annotation_only__operator_reference__temporal_HMM__K4__v0.1__fold4/seed6.npz",
      "bytes": 3454,
      "sha256": "789af4d0f731f34df7a26ba3a45f55c1695e8615cc7aa0d46dce109b5bb1d373"
    },
    {
      "path": "fits/gaussian_cv/event_annotation_only__operator_reference__temporal_HMM__K4__v0.1__fold4/seed7.json",
      "bytes": 1106,
      "sha256": "28c9281b5508b26930524bb4a0d3ebe9e233f332ef4b9ebc9ee7bf7eafeb06f1"
    },
    {
      "path": "fits/gaussian_cv/event_annotation_only__operator_reference__temporal_HMM__K4__v0.1__fold4/seed7.npz",
      "bytes": 2148,
      "sha256": "14a759d4359cff7622962d1be31afcc6e5435616944dd8bd2ce703456d5fcf94"
    },
    {
      "path": "fits/gaussian_cv/event_annotation_only__operator_reference__temporal_HMM__K4__v0.1__fold4/seed8.json",
      "bytes": 1106,
      "sha256": "246c96e4cc3960ba8a684a5ed9b6c828aa3810c3b614bd741f157221302d00af"
    },
    {
      "path": "fits/gaussian_cv/event_annotation_only__operator_reference__temporal_HMM__K4__v0.1__fold4/seed8.npz",
      "bytes": 2232,
      "sha256": "37dee5148742ea0b94861ca329f5cc51594fe8ca8a9814777a03d5ed1caeb94d"
    },
    {
      "path": "fits/gaussian_cv/event_annotation_only__operator_reference__temporal_HMM__K4__v0.1__fold4/seed9.json",
      "bytes": 1107,
      "sha256": "dff05d841f026d4324321903e5173c555dce89e10ae1f97c45257763e202db2e"
    },
    {
      "path": "fits/gaussian_cv/event_annotation_only__operator_reference__temporal_HMM__K4__v0.1__fold4/seed9.npz",
      "bytes": 3002,
      "sha256": "89c6ace5408f42b5147518f1dc2035c8e694c362672463c01e9550d79d68c575"
    },
    {
      "path": "fits/gaussian_cv/event_annotation_only__operator_reference__temporal_HMM__K4__v0.1__fold4/TASK_SUMMARY.json",
      "bytes": 632,
      "sha256": "dea98b0448e818627e5b43ba079e93d4a1ed86507114ca42221e0adf862e0384"
    },
    {
      "path": "fits/gaussian_cv/event_annotation_only__operator_reference__temporal_HMM__K4__v0.1__fold4/TEST_SEQUENCE_SCORES.csv",
      "bytes": 7735,
      "sha256": "54c235f94dfcb0cf59e2c074f79d70fa5f2bcd8d37048341931edb9d1106607e"
    },
    {
      "path": "fits/gaussian_cv/investigator_summary__lead0s__independent_mixture__K4__v0.1__fold0/DONE.json",
      "bytes": 3987,
      "sha256": "cf256beb330b1c3fb6f078556a4ac9c9aaf035393ffa700e81769360b7bd748e"
    },
    {
      "path": "fits/gaussian_cv/investigator_summary__lead0s__independent_mixture__K4__v0.1__fold0/seed0.json",
      "bytes": 1101,
      "sha256": "55e5bc6e298fa319f33311a927c4d603f68e68eab5bbd51167b2bb0efde9f74a"
    },
    {
      "path": "fits/gaussian_cv/investigator_summary__lead0s__independent_mixture__K4__v0.1__fold0/seed0.npz",
      "bytes": 2077,
      "sha256": "54d0dc024be57dff9deb4d25a9c75441304629b8bb53d6b1f478a0fc35778e7e"
    },
    {
      "path": "fits/gaussian_cv/investigator_summary__lead0s__independent_mixture__K4__v0.1__fold0/seed1.json",
      "bytes": 1101,
      "sha256": "f0fc4e77fce2a3866035c5be25a723c8fbd30c418360c77d52450b0e8819f697"
    },
    {
      "path": "fits/gaussian_cv/investigator_summary__lead0s__independent_mixture__K4__v0.1__fold0/seed1.npz",
      "bytes": 2078,
      "sha256": "d1d5a9c23b845452edb7c105389a5e6d82ef80987000af2d06dba2919b2554eb"
    },
    {
      "path": "fits/gaussian_cv/investigator_summary__lead0s__independent_mixture__K4__v0.1__fold0/seed2.json",
      "bytes": 1101,
      "sha256": "fdcdb39a202561d1c65902c8960f82b4fbb9284e8015d76fc1ff37937230989e"
    },
    {
      "path": "fits/gaussian_cv/investigator_summary__lead0s__independent_mixture__K4__v0.1__fold0/seed2.npz",
      "bytes": 2079,
      "sha256": "bfa87e207544e75a4d9749121a22854d76f4dc1f9841653e4cca205e192c26f1"
    },
    {
      "path": "fits/gaussian_cv/investigator_summary__lead0s__independent_mixture__K4__v0.1__fold0/seed3.json",
      "bytes": 1101,
      "sha256": "ee57c8acd673ff0a17c4b6b06c7ffc3933b49808d9336ccd648934c0be5a5ab4"
    },
    {
      "path": "fits/gaussian_cv/investigator_summary__lead0s__independent_mixture__K4__v0.1__fold0/seed3.npz",
      "bytes": 2077,
      "sha256": "699244734cad6fe4c2aec37c8e01430c0c7795db54f4ef0acf59135a9f980ecb"
    },
    {
      "path": "fits/gaussian_cv/investigator_summary__lead0s__independent_mixture__K4__v0.1__fold0/seed4.json",
      "bytes": 1101,
      "sha256": "e6e97eb2daf1fbe064c6edab0fe5b62c06b54f49a5596799b7bd51e53e2a2b9d"
    },
    {
      "path": "fits/gaussian_cv/investigator_summary__lead0s__independent_mixture__K4__v0.1__fold0/seed4.npz",
      "bytes": 2077,
      "sha256": "699244734cad6fe4c2aec37c8e01430c0c7795db54f4ef0acf59135a9f980ecb"
    },
    {
      "path": "fits/gaussian_cv/investigator_summary__lead0s__independent_mixture__K4__v0.1__fold0/seed5.json",
      "bytes": 1101,
      "sha256": "465355417040b9918051b2b6ab68f9b2567be896b2c8aa252ec533d17cf8dfbf"
    },
    {
      "path": "fits/gaussian_cv/investigator_summary__lead0s__independent_mixture__K4__v0.1__fold0/seed5.npz",
      "bytes": 2079,
      "sha256": "bfa87e207544e75a4d9749121a22854d76f4dc1f9841653e4cca205e192c26f1"
    },
    {
      "path": "fits/gaussian_cv/investigator_summary__lead0s__independent_mixture__K4__v0.1__fold0/seed6.json",
      "bytes": 1101,
      "sha256": "41574b0a89a4695cc3ab218f7896a2b6ca0dab7cc87bd69195aef32c43d399b6"
    },
    {
      "path": "fits/gaussian_cv/investigator_summary__lead0s__independent_mixture__K4__v0.1__fold0/seed6.npz",
      "bytes": 2077,
      "sha256": "699244734cad6fe4c2aec37c8e01430c0c7795db54f4ef0acf59135a9f980ecb"
    },
    {
      "path": "fits/gaussian_cv/investigator_summary__lead0s__independent_mixture__K4__v0.1__fold0/seed7.json",
      "bytes": 1101,
      "sha256": "a57a1adb00d599da78e36e63cad39c0e8a34f99c22ecc4699811ed89fd3eea06"
    },
    {
      "path": "fits/gaussian_cv/investigator_summary__lead0s__independent_mixture__K4__v0.1__fold0/seed7.npz",
      "bytes": 2077,
      "sha256": "41fabdb406d6155d2c7b7dbd59d4bdfe06709cac8b3b758e8e296bd44f140c43"
    },
    {
      "path": "fits/gaussian_cv/investigator_summary__lead0s__independent_mixture__K4__v0.1__fold0/seed8.json",
      "bytes": 1101,
      "sha256": "a7494048838e7318da462b5643ab32d3e2ef593b4ffe68a60d019e9aeb6c3242"
    },
    {
      "path": "fits/gaussian_cv/investigator_summary__lead0s__independent_mixture__K4__v0.1__fold0/seed8.npz",
      "bytes": 2077,
      "sha256": "dab6cd18aff886fe350e7efce9e802d6a5b27c106ae932de8111f8ee5c4e3d70"
    },
    {
      "path": "fits/gaussian_cv/investigator_summary__lead0s__independent_mixture__K4__v0.1__fold0/seed9.json",
      "bytes": 1101,
      "sha256": "798fb9ea462db369933640e6f9b126f6e342a665bbdcde20b46c937a4f37ac1f"
    },
    {
      "path": "fits/gaussian_cv/investigator_summary__lead0s__independent_mixture__K4__v0.1__fold0/seed9.npz",
      "bytes": 2077,
      "sha256": "699244734cad6fe4c2aec37c8e01430c0c7795db54f4ef0acf59135a9f980ecb"
    },
    {
      "path": "fits/gaussian_cv/investigator_summary__lead0s__independent_mixture__K4__v0.1__fold0/TASK_SUMMARY.json",
      "bytes": 621,
      "sha256": "f9ddcee7cefc9fc52cf47550c4a4ea6c1c1b393f80e0c9b3a226e99bd2a1d006"
    },
    {
      "path": "fits/gaussian_cv/investigator_summary__lead0s__independent_mixture__K4__v0.1__fold0/TEST_SEQUENCE_SCORES.csv",
      "bytes": 11845,
      "sha256": "ddd613c990761ea650dd2718bd1282c8ad6c82e0ec65334cf13b2f9bdfb62ad3"
    },
    {
      "path": "fits/gaussian_cv/investigator_summary__lead0s__independent_mixture__K4__v0.1__fold1/DONE.json",
      "bytes": 3988,
      "sha256": "70992caf07b65cea50c927f197d929804b3895b3fcd5ab72ebb6b354e10161d5"
    },
    {
      "path": "fits/gaussian_cv/investigator_summary__lead0s__independent_mixture__K4__v0.1__fold1/seed0.json",
      "bytes": 1100,
      "sha256": "dd948d6747c8ef29a6ab79d9d4a3ceb1300d0c9d0d5cc255423e0936ed961d64"
    },
    {
      "path": "fits/gaussian_cv/investigator_summary__lead0s__independent_mixture__K4__v0.1__fold1/seed0.npz",
      "bytes": 2097,
      "sha256": "1d387cc7c1c3f2ce1d6245d1055140defc9173c56213f422c07a95af26141c83"
    },
    {
      "path": "fits/gaussian_cv/investigator_summary__lead0s__independent_mixture__K4__v0.1__fold1/seed1.json",
      "bytes": 1100,
      "sha256": "eca85f77cca15f936524b15ad9a811651c922845514fca6dd2ccaf478db36ebe"
    },
    {
      "path": "fits/gaussian_cv/investigator_summary__lead0s__independent_mixture__K4__v0.1__fold1/seed1.npz",
      "bytes": 2096,
      "sha256": "730fe7595cf3d2a5c3cdaf3af596c9bcdfa3d7033df0bcfa0f97e03d8984c9d0"
    },
    {
      "path": "fits/gaussian_cv/investigator_summary__lead0s__independent_mixture__K4__v0.1__fold1/seed2.json",
      "bytes": 1100,
      "sha256": "018d6e3ea4bc4927a353aa847facf5df5f828ad2234ae028087ab21f763794d0"
    },
    {
      "path": "fits/gaussian_cv/investigator_summary__lead0s__independent_mixture__K4__v0.1__fold1/seed2.npz",
      "bytes": 2099,
      "sha256": "d22ff4e4fef208e29a00be25f707fa5e615b97ba890e51a0a23979e13a3f49e2"
    },
    {
      "path": "fits/gaussian_cv/investigator_summary__lead0s__independent_mixture__K4__v0.1__fold1/seed3.json",
      "bytes": 1100,
      "sha256": "2dff68d914c49da6b3758e5704019d8fe02dbebffe2b2221f1952d8c32ad70b4"
    },
    {
      "path": "fits/gaussian_cv/investigator_summary__lead0s__independent_mixture__K4__v0.1__fold1/seed3.npz",
      "bytes": 2097,
      "sha256": "372ae9b02b5e291ee2ed9a1c7aee53d78cbbfd03ff75ad3bca270bd402a88601"
    },
    {
      "path": "fits/gaussian_cv/investigator_summary__lead0s__independent_mixture__K4__v0.1__fold1/seed4.json",
      "bytes": 1101,
      "sha256": "62022ad33ccb955891b2a8b53c40fab317341c8621efa6e556cf673c4c322ab7"
    },
    {
      "path": "fits/gaussian_cv/investigator_summary__lead0s__independent_mixture__K4__v0.1__fold1/seed4.npz",
      "bytes": 2096,
      "sha256": "2b09d8fed7dae875f3f7a00d9ff76c9d784c6f084dab1cacf54cc2a37af489a6"
    },
    {
      "path": "fits/gaussian_cv/investigator_summary__lead0s__independent_mixture__K4__v0.1__fold1/seed5.json",
      "bytes": 1100,
      "sha256": "4fff35cd41e8bd37c0a6051b6e915c5902235616970a1262549d2e0096522ed5"
    },
    {
      "path": "fits/gaussian_cv/investigator_summary__lead0s__independent_mixture__K4__v0.1__fold1/seed5.npz",
      "bytes": 2097,
      "sha256": "372ae9b02b5e291ee2ed9a1c7aee53d78cbbfd03ff75ad3bca270bd402a88601"
    },
    {
      "path": "fits/gaussian_cv/investigator_summary__lead0s__independent_mixture__K4__v0.1__fold1/seed6.json",
      "bytes": 1100,
      "sha256": "7c8c4e8ee80665e748f85e04f729d3cc8ee7097f1f8c2e3ddef479ed27158381"
    },
    {
      "path": "fits/gaussian_cv/investigator_summary__lead0s__independent_mixture__K4__v0.1__fold1/seed6.npz",
      "bytes": 2098,
      "sha256": "4fb2dbd48eb0eb5c6d977d7d771435c1a7663b5e6446c28253a880bb65e8020c"
    },
    {
      "path": "fits/gaussian_cv/investigator_summary__lead0s__independent_mixture__K4__v0.1__fold1/seed7.json",
      "bytes": 1100,
      "sha256": "9f2d6162c4e5ea55cff6977409d18b51b076ee4ef8e23b70c57087563f1da1e5"
    },
    {
      "path": "fits/gaussian_cv/investigator_summary__lead0s__independent_mixture__K4__v0.1__fold1/seed7.npz",
      "bytes": 2097,
      "sha256": "526a054cae6db8134eadddeb78916b755703bd63ba1ce240e8bdc0aa615ea7b3"
    },
    {
      "path": "fits/gaussian_cv/investigator_summary__lead0s__independent_mixture__K4__v0.1__fold1/seed8.json",
      "bytes": 1100,
      "sha256": "f13a094decd9455d7302f67dc3e863ff9d62193861ddcb7d82bdba8ee5c4f77d"
    },
    {
      "path": "fits/gaussian_cv/investigator_summary__lead0s__independent_mixture__K4__v0.1__fold1/seed8.npz",
      "bytes": 2097,
      "sha256": "372ae9b02b5e291ee2ed9a1c7aee53d78cbbfd03ff75ad3bca270bd402a88601"
    },
    {
      "path": "fits/gaussian_cv/investigator_summary__lead0s__independent_mixture__K4__v0.1__fold1/seed9.json",
      "bytes": 1100,
      "sha256": "adfe01e5d7a716530f261d54b07b45a0960e48c264c8e094f7e1bb1bfe4a51b0"
    },
    {
      "path": "fits/gaussian_cv/investigator_summary__lead0s__independent_mixture__K4__v0.1__fold1/seed9.npz",
      "bytes": 2096,
      "sha256": "8eb3470c381c0ef7775d6acec7e15485ceaabe440760c13f1596340cfca1e3b1"
    },
    {
      "path": "fits/gaussian_cv/investigator_summary__lead0s__independent_mixture__K4__v0.1__fold1/TASK_SUMMARY.json",
      "bytes": 622,
      "sha256": "2d889510a8d30d1f9329d52a3283b34bcb0bc704d53c085024466c450e6823b0"
    },
    {
      "path": "fits/gaussian_cv/investigator_summary__lead0s__independent_mixture__K4__v0.1__fold1/TEST_SEQUENCE_SCORES.csv",
      "bytes": 11637,
      "sha256": "cdea36173e1c034e54b892aab594bc239fbd146c77d664279a29309f9d7b9180"
    },
    {
      "path": "fits/gaussian_cv/investigator_summary__lead0s__independent_mixture__K4__v0.1__fold2/DONE.json",
      "bytes": 3989,
      "sha256": "4ef6bad3dbb33a1fe86daed7e4bc18549bfb8a0941dacdef3000ea40ef31c772"
    },
    {
      "path": "fits/gaussian_cv/investigator_summary__lead0s__independent_mixture__K4__v0.1__fold2/seed0.json",
      "bytes": 1101,
      "sha256": "ffd8b0e3ea7de85d61a37bb2e7d7270743be353560fb5b93848b33338c3ae684"
    },
    {
      "path": "fits/gaussian_cv/investigator_summary__lead0s__independent_mixture__K4__v0.1__fold2/seed0.npz",
      "bytes": 2088,
      "sha256": "99ee5018b52c53384a255577e0c0e55bc1056cfa051a20f3b46ced1e7218a970"
    },
    {
      "path": "fits/gaussian_cv/investigator_summary__lead0s__independent_mixture__K4__v0.1__fold2/seed1.json",
      "bytes": 1100,
      "sha256": "9a379cd2bd3cd0b26610a74117d871a9d68d0e6a7953aaca296ec3a94a30d370"
    },
    {
      "path": "fits/gaussian_cv/investigator_summary__lead0s__independent_mixture__K4__v0.1__fold2/seed1.npz",
      "bytes": 2085,
      "sha256": "bbfd879b426d91cf7608476f0c3d5c290dbf0e3a5ace33a90c299bca135d0e2a"
    },
    {
      "path": "fits/gaussian_cv/investigator_summary__lead0s__independent_mixture__K4__v0.1__fold2/seed2.json",
      "bytes": 1100,
      "sha256": "162fa9fe5aee04ed764f9aecd8d7f57b51f5550f0015f69b469f7f868ca42fee"
    },
    {
      "path": "fits/gaussian_cv/investigator_summary__lead0s__independent_mixture__K4__v0.1__fold2/seed2.npz",
      "bytes": 2086,
      "sha256": "7fd7113ea58b05c0a9632fda20988e126af65b3ee63c06857b3247432d3be67d"
    },
    {
      "path": "fits/gaussian_cv/investigator_summary__lead0s__independent_mixture__K4__v0.1__fold2/seed3.json",
      "bytes": 1101,
      "sha256": "fdf95fba56271bf965f2c73156875bfc260288f521fe6b11e7ee7e8f018c6a8b"
    },
    {
      "path": "fits/gaussian_cv/investigator_summary__lead0s__independent_mixture__K4__v0.1__fold2/seed3.npz",
      "bytes": 2086,
      "sha256": "5233164f8f14390b95ac9e971fec83fb05b49ba436f25e2ac1c085805e675bca"
    },
    {
      "path": "fits/gaussian_cv/investigator_summary__lead0s__independent_mixture__K4__v0.1__fold2/seed4.json",
      "bytes": 1101,
      "sha256": "ba27bacbce1454b9a1b273261ff0f17d25288bbc2d04435093c721114f256bb1"
    },
    {
      "path": "fits/gaussian_cv/investigator_summary__lead0s__independent_mixture__K4__v0.1__fold2/seed4.npz",
      "bytes": 2085,
      "sha256": "0ad13ad361c610a49addae4b46229f047346826b34bb10a2e414e7db261fc3ba"
    },
    {
      "path": "fits/gaussian_cv/investigator_summary__lead0s__independent_mixture__K4__v0.1__fold2/seed5.json",
      "bytes": 1101,
      "sha256": "7ffbd9ae598bcc1b80d86f180ddd5b3a0f20871482a268236b9bd3494043c03e"
    },
    {
      "path": "fits/gaussian_cv/investigator_summary__lead0s__independent_mixture__K4__v0.1__fold2/seed5.npz",
      "bytes": 2084,
      "sha256": "fab99dc26d2be3e4512a8e3531c8d22068ba4a5f5403062e6860b6d9a08d14c5"
    },
    {
      "path": "fits/gaussian_cv/investigator_summary__lead0s__independent_mixture__K4__v0.1__fold2/seed6.json",
      "bytes": 1100,
      "sha256": "6637eb8a4077b2eae33bdc885e68d56df2a7df278cf2bd38b5a244ab1e06120c"
    },
    {
      "path": "fits/gaussian_cv/investigator_summary__lead0s__independent_mixture__K4__v0.1__fold2/seed6.npz",
      "bytes": 2085,
      "sha256": "bbfd879b426d91cf7608476f0c3d5c290dbf0e3a5ace33a90c299bca135d0e2a"
    },
    {
      "path": "fits/gaussian_cv/investigator_summary__lead0s__independent_mixture__K4__v0.1__fold2/seed7.json",
      "bytes": 1101,
      "sha256": "6546250062230d052a54163897a9849282fa49903a85249d5d5ab1cf8f1e7cb2"
    },
    {
      "path": "fits/gaussian_cv/investigator_summary__lead0s__independent_mixture__K4__v0.1__fold2/seed7.npz",
      "bytes": 2086,
      "sha256": "0a19b2ea0c174d201a61c973c6048687610da7853fd530b19a4d57c79d684652"
    },
    {
      "path": "fits/gaussian_cv/investigator_summary__lead0s__independent_mixture__K4__v0.1__fold2/seed8.json",
      "bytes": 1101,
      "sha256": "797b7846235466ec6c22c15bbe7592b696582da1d31dd66519846c46d815b790"
    },
    {
      "path": "fits/gaussian_cv/investigator_summary__lead0s__independent_mixture__K4__v0.1__fold2/seed8.npz",
      "bytes": 2086,
      "sha256": "3223331ae808ef9f0cda34679ed9dd4987d2114ee8b947bf391c7fa0d3e24124"
    },
    {
      "path": "fits/gaussian_cv/investigator_summary__lead0s__independent_mixture__K4__v0.1__fold2/seed9.json",
      "bytes": 1100,
      "sha256": "551b6452bf9a20cb7bd9f174d07fe4e602e64bbe23cc9b3b745c18bf46e7d649"
    },
    {
      "path": "fits/gaussian_cv/investigator_summary__lead0s__independent_mixture__K4__v0.1__fold2/seed9.npz",
      "bytes": 2086,
      "sha256": "30fa04ce13e891654dc32310c524ffdf7e30ff90184d1b6ebcb7ee7a16dc4b3e"
    },
    {
      "path": "fits/gaussian_cv/investigator_summary__lead0s__independent_mixture__K4__v0.1__fold2/TASK_SUMMARY.json",
      "bytes": 623,
      "sha256": "2cb0b0ca0bf382e13cc11a951085ec6e54ee01d11519daee5dc5ae07c439efe2"
    },
    {
      "path": "fits/gaussian_cv/investigator_summary__lead0s__independent_mixture__K4__v0.1__fold2/TEST_SEQUENCE_SCORES.csv",
      "bytes": 11911,
      "sha256": "809dc34eb0555dde402a5b959fc810e9da48a32c294e1cd70dcb002e63c57a7a"
    },
    {
      "path": "fits/gaussian_cv/investigator_summary__lead0s__independent_mixture__K4__v0.1__fold3/DONE.json",
      "bytes": 3989,
      "sha256": "c28bcc09d915f1a941b76889daf2332dc5838d5593ad3dd6c91e78e7d070fdef"
    },
    {
      "path": "fits/gaussian_cv/investigator_summary__lead0s__independent_mixture__K4__v0.1__fold3/seed0.json",
      "bytes": 1102,
      "sha256": "bd6505e550478e13a187fcfae60c56a59f8f21a75b043909997e906187b770f2"
    },
    {
      "path": "fits/gaussian_cv/investigator_summary__lead0s__independent_mixture__K4__v0.1__fold3/seed0.npz",
      "bytes": 2084,
      "sha256": "5f4fc70a6e925f12b9e196c13243b9bf361213fc449d5a19d85ab9ecd1be9abd"
    },
    {
      "path": "fits/gaussian_cv/investigator_summary__lead0s__independent_mixture__K4__v0.1__fold3/seed1.json",
      "bytes": 1102,
      "sha256": "08cc3c28a49fca16e98f9deb296a0cc560003e107357a3164e39b7d96dda5e1e"
    },
    {
      "path": "fits/gaussian_cv/investigator_summary__lead0s__independent_mixture__K4__v0.1__fold3/seed1.npz",
      "bytes": 2092,
      "sha256": "b14da95c01fc9d17f7002168c6b43500b14a8ceae353c69b26bd1efa79ab6265"
    },
    {
      "path": "fits/gaussian_cv/investigator_summary__lead0s__independent_mixture__K4__v0.1__fold3/seed2.json",
      "bytes": 1101,
      "sha256": "f35e9a63cc178a247f8e020649b016984dee02265ee468a04470d73adebf1c26"
    },
    {
      "path": "fits/gaussian_cv/investigator_summary__lead0s__independent_mixture__K4__v0.1__fold3/seed2.npz",
      "bytes": 2095,
      "sha256": "eeeda9889b0a400cf3b34f793e1432871aeb9c28ef8e22f38d5f0034695daa88"
    },
    {
      "path": "fits/gaussian_cv/investigator_summary__lead0s__independent_mixture__K4__v0.1__fold3/seed3.json",
      "bytes": 1101,
      "sha256": "ddd1b9454b92515ced91bbd9ab8788cdf5a797d4575dc03a9c6a9aeaf89b172c"
    },
    {
      "path": "fits/gaussian_cv/investigator_summary__lead0s__independent_mixture__K4__v0.1__fold3/seed3.npz",
      "bytes": 2097,
      "sha256": "be30dd7f5a48dcd5587d22f72f9d71ec9a680c2c607a7d2b5628eb5507793d71"
    },
    {
      "path": "fits/gaussian_cv/investigator_summary__lead0s__independent_mixture__K4__v0.1__fold3/seed4.json",
      "bytes": 1101,
      "sha256": "adbd0e6616ac5ce212130e7f7bc26c0f683e1ece41d2bf53a686d4851e6d1477"
    },
    {
      "path": "fits/gaussian_cv/investigator_summary__lead0s__independent_mixture__K4__v0.1__fold3/seed4.npz",
      "bytes": 2092,
      "sha256": "535819d3be0f3df29adc51aa39a740357c0c06e801b52f26df5a746e1116ebe5"
    },
    {
      "path": "fits/gaussian_cv/investigator_summary__lead0s__independent_mixture__K4__v0.1__fold3/seed5.json",
      "bytes": 1102,
      "sha256": "7b65d0928bf0ee0d3d70c5bccc8dba13469b6167ca1bbcd897e287d21bd76318"
    },
    {
      "path": "fits/gaussian_cv/investigator_summary__lead0s__independent_mixture__K4__v0.1__fold3/seed5.npz",
      "bytes": 2091,
      "sha256": "c7d165dc45bbd8f94d250fc7702b75a9931003039ac3fa744e6cb5e729953d1c"
    },
    {
      "path": "fits/gaussian_cv/investigator_summary__lead0s__independent_mixture__K4__v0.1__fold3/seed6.json",
      "bytes": 1102,
      "sha256": "6e8b4034e70413fa0c42c6b81208dd9611b3633405c184547e3f217521467970"
    },
    {
      "path": "fits/gaussian_cv/investigator_summary__lead0s__independent_mixture__K4__v0.1__fold3/seed6.npz",
      "bytes": 2086,
      "sha256": "6e0ddb53ab9d0b86bf6d2ec4ea1698a2bfbe1cc176c654cadfe5196531471a17"
    },
    {
      "path": "fits/gaussian_cv/investigator_summary__lead0s__independent_mixture__K4__v0.1__fold3/seed7.json",
      "bytes": 1102,
      "sha256": "74e324bc0c60f8ffee846a6abbb96718eab008c148e058aec21d423319772402"
    },
    {
      "path": "fits/gaussian_cv/investigator_summary__lead0s__independent_mixture__K4__v0.1__fold3/seed7.npz",
      "bytes": 2097,
      "sha256": "b74791406b2c52a174944862f9a6ca9372fedd712232f68163482ecccdb1e28c"
    },
    {
      "path": "fits/gaussian_cv/investigator_summary__lead0s__independent_mixture__K4__v0.1__fold3/seed8.json",
      "bytes": 1101,
      "sha256": "e9475b9eb4fbec4d38e0e6c401f4889b6177eb39e326508a97d9141b7a21990e"
    },
    {
      "path": "fits/gaussian_cv/investigator_summary__lead0s__independent_mixture__K4__v0.1__fold3/seed8.npz",
      "bytes": 2096,
      "sha256": "5eed803536ba65f1a99342de95531298b3c2184d52da44e98d9cb0c1b1efa809"
    },
    {
      "path": "fits/gaussian_cv/investigator_summary__lead0s__independent_mixture__K4__v0.1__fold3/seed9.json",
      "bytes": 1101,
      "sha256": "aa780219b267110c25c7ca6b9b28dbee098fb8d75b2c344896fb89813e8d903e"
    },
    {
      "path": "fits/gaussian_cv/investigator_summary__lead0s__independent_mixture__K4__v0.1__fold3/seed9.npz",
      "bytes": 2095,
      "sha256": "1020501a22dc41a41811764acaefcce1df8fb5053a1e12edc182f0eeaa0f4db9"
    },
    {
      "path": "fits/gaussian_cv/investigator_summary__lead0s__independent_mixture__K4__v0.1__fold3/TASK_SUMMARY.json",
      "bytes": 623,
      "sha256": "2fda77a8120bc758a4a24d1964c5f34efdaa0c054f25e107b978c220cfc78814"
    },
    {
      "path": "fits/gaussian_cv/investigator_summary__lead0s__independent_mixture__K4__v0.1__fold3/TEST_SEQUENCE_SCORES.csv",
      "bytes": 13615,
      "sha256": "80e3c3b985df7cae07979b77d07accf993dc74c930df29b1bc935aa644fb6f96"
    },
    {
      "path": "fits/gaussian_cv/investigator_summary__lead0s__independent_mixture__K4__v0.1__fold4/DONE.json",
      "bytes": 3988,
      "sha256": "d5b8a5ee095a0d50cf6c0c91d3695f05aece6e2ec50c719018217bc1479877a5"
    },
    {
      "path": "fits/gaussian_cv/investigator_summary__lead0s__independent_mixture__K4__v0.1__fold4/seed0.json",
      "bytes": 1101,
      "sha256": "a66732eb7d6a7f9428607ddb9c9b197a46b31cbc44798d5028f8af44e2087446"
    },
    {
      "path": "fits/gaussian_cv/investigator_summary__lead0s__independent_mixture__K4__v0.1__fold4/seed0.npz",
      "bytes": 2188,
      "sha256": "96632704f383822621903253ca999bf996ecd84eede2e46216e7893b19250b3f"
    },
    {
      "path": "fits/gaussian_cv/investigator_summary__lead0s__independent_mixture__K4__v0.1__fold4/seed1.json",
      "bytes": 1102,
      "sha256": "3016d3bd45e9c65f4ef336f5cdced934350fc6815c9018292394535400a0d086"
    },
    {
      "path": "fits/gaussian_cv/investigator_summary__lead0s__independent_mixture__K4__v0.1__fold4/seed1.npz",
      "bytes": 2188,
      "sha256": "b11eb006b4c59d9babc9d13e86a6f80f9c861b7907e825c7e54dd9aade3d043b"
    },
    {
      "path": "fits/gaussian_cv/investigator_summary__lead0s__independent_mixture__K4__v0.1__fold4/seed2.json",
      "bytes": 1101,
      "sha256": "78d6dd88df844f22001a9038766ab9d269e1770968618c240b046fb0c7402722"
    },
    {
      "path": "fits/gaussian_cv/investigator_summary__lead0s__independent_mixture__K4__v0.1__fold4/seed2.npz",
      "bytes": 2187,
      "sha256": "431f4234534dd13f71b9f7617b8d36c4bb920684ebbe22e0446bea97c4dfe957"
    },
    {
      "path": "fits/gaussian_cv/investigator_summary__lead0s__independent_mixture__K4__v0.1__fold4/seed3.json",
      "bytes": 1101,
      "sha256": "6f9ccb2a79ce8b751517a724930455e7c9fb432c6d7c93ec22c4cbc5be16e88a"
    },
    {
      "path": "fits/gaussian_cv/investigator_summary__lead0s__independent_mixture__K4__v0.1__fold4/seed3.npz",
      "bytes": 2187,
      "sha256": "0a0ddfda434c6f5ad3f5d4c03a003322d47ecb59b9723afb9e594a1f1759162d"
    },
    {
      "path": "fits/gaussian_cv/investigator_summary__lead0s__independent_mixture__K4__v0.1__fold4/seed4.json",
      "bytes": 1102,
      "sha256": "48edd0e255adb0a5d71a14a4166a41bdc1610b19b3e588b1da230614861c2dd2"
    },
    {
      "path": "fits/gaussian_cv/investigator_summary__lead0s__independent_mixture__K4__v0.1__fold4/seed4.npz",
      "bytes": 2188,
      "sha256": "0d9b700eb714679daf63e468978275d699dbcd26ae2a7f10d320782062b6c374"
    },
    {
      "path": "fits/gaussian_cv/investigator_summary__lead0s__independent_mixture__K4__v0.1__fold4/seed5.json",
      "bytes": 1101,
      "sha256": "2423ca90d1bcb2a2fab66e2bb2613963c169066f0764da65493a71cc1e578a9e"
    },
    {
      "path": "fits/gaussian_cv/investigator_summary__lead0s__independent_mixture__K4__v0.1__fold4/seed5.npz",
      "bytes": 2187,
      "sha256": "0a0ddfda434c6f5ad3f5d4c03a003322d47ecb59b9723afb9e594a1f1759162d"
    },
    {
      "path": "fits/gaussian_cv/investigator_summary__lead0s__independent_mixture__K4__v0.1__fold4/seed6.json",
      "bytes": 1101,
      "sha256": "9be4224ede5176960aa1fcdd61fcc9d1146ff4c26af93b2a5be69de8482f8c7e"
    },
    {
      "path": "fits/gaussian_cv/investigator_summary__lead0s__independent_mixture__K4__v0.1__fold4/seed6.npz",
      "bytes": 2185,
      "sha256": "5056754c03c2373f83eb570467481bc5f2d9ed30f3992a24dff8d03f07cbe867"
    },
    {
      "path": "fits/gaussian_cv/investigator_summary__lead0s__independent_mixture__K4__v0.1__fold4/seed7.json",
      "bytes": 1101,
      "sha256": "52b4f8a8a25cf14954a49c8d553b77547930d7e29c3cced7f007adf217a779d9"
    },
    {
      "path": "fits/gaussian_cv/investigator_summary__lead0s__independent_mixture__K4__v0.1__fold4/seed7.npz",
      "bytes": 2187,
      "sha256": "0a0ddfda434c6f5ad3f5d4c03a003322d47ecb59b9723afb9e594a1f1759162d"
    },
    {
      "path": "fits/gaussian_cv/investigator_summary__lead0s__independent_mixture__K4__v0.1__fold4/seed8.json",
      "bytes": 1102,
      "sha256": "5fbfbc21e7527d84f8b44f188288a41a0386ebdedf7823a143ffc8c5492eb800"
    },
    {
      "path": "fits/gaussian_cv/investigator_summary__lead0s__independent_mixture__K4__v0.1__fold4/seed8.npz",
      "bytes": 2186,
      "sha256": "555ebda126d204d94e5b74c1a1020f9468ae1a03ccad77a0d3152486672f4298"
    },
    {
      "path": "fits/gaussian_cv/investigator_summary__lead0s__independent_mixture__K4__v0.1__fold4/seed9.json",
      "bytes": 1101,
      "sha256": "822fd17ae981a952b2bc8af37e969f2f66b50511444f0baa9d6ec0dc46d6252a"
    },
    {
      "path": "fits/gaussian_cv/investigator_summary__lead0s__independent_mixture__K4__v0.1__fold4/seed9.npz",
      "bytes": 2185,
      "sha256": "5056754c03c2373f83eb570467481bc5f2d9ed30f3992a24dff8d03f07cbe867"
    },
    {
      "path": "fits/gaussian_cv/investigator_summary__lead0s__independent_mixture__K4__v0.1__fold4/TASK_SUMMARY.json",
      "bytes": 622,
      "sha256": "3b26d6fcf6a2fe1360f3d41eb5039e8557936f88b5e424aecbb31f1e63ccd1a3"
    },
    {
      "path": "fits/gaussian_cv/investigator_summary__lead0s__independent_mixture__K4__v0.1__fold4/TEST_SEQUENCE_SCORES.csv",
      "bytes": 9924,
      "sha256": "9a4200b63d715f6e78c73a381a06a8be59cf5809df82be524d034e921032dca9"
    },
    {
      "path": "fits/gaussian_cv/investigator_summary__lead0s__temporal_HMM__K4__v0.1__fold0/DONE.json",
      "bytes": 3968,
      "sha256": "7b827699936f94c4178f2156472e1f22858a0adb3cdf1fc7b27f87eb4fc30cad"
    },
    {
      "path": "fits/gaussian_cv/investigator_summary__lead0s__temporal_HMM__K4__v0.1__fold0/seed0.json",
      "bytes": 1094,
      "sha256": "5e219117c85dc9bada2736c64e89eed3640908587f3dba49e34258a9cfe3e39d"
    },
    {
      "path": "fits/gaussian_cv/investigator_summary__lead0s__temporal_HMM__K4__v0.1__fold0/seed0.npz",
      "bytes": 2506,
      "sha256": "76a77d0df22b9462a2c4d8f61d7f6181ca38956167174e5ee1ffd8de249bdf8c"
    },
    {
      "path": "fits/gaussian_cv/investigator_summary__lead0s__temporal_HMM__K4__v0.1__fold0/seed1.json",
      "bytes": 1093,
      "sha256": "f7b95af45eafb5f3de8a6171c69f185dba3b1905f6ccededb12f35b9a9ec4e9c"
    },
    {
      "path": "fits/gaussian_cv/investigator_summary__lead0s__temporal_HMM__K4__v0.1__fold0/seed1.npz",
      "bytes": 2295,
      "sha256": "15eec2c196da9887706a8ea0634db2f732f9117c79df33f4f6011289b281d027"
    },
    {
      "path": "fits/gaussian_cv/investigator_summary__lead0s__temporal_HMM__K4__v0.1__fold0/seed2.json",
      "bytes": 1093,
      "sha256": "111de419879833f25b2d43a168220b70c8b87201f1a68148c047a8250264e12e"
    },
    {
      "path": "fits/gaussian_cv/investigator_summary__lead0s__temporal_HMM__K4__v0.1__fold0/seed2.npz",
      "bytes": 2220,
      "sha256": "5c63150826fa583926ec0e200d77462b80c741a60a89acda7c4e42b4ed0aa1b0"
    },
    {
      "path": "fits/gaussian_cv/investigator_summary__lead0s__temporal_HMM__K4__v0.1__fold0/seed3.json",
      "bytes": 1092,
      "sha256": "1b2b55cfec7448135b3d3ab9a0c1bb101813deed120722873a300de6da45dda7"
    },
    {
      "path": "fits/gaussian_cv/investigator_summary__lead0s__temporal_HMM__K4__v0.1__fold0/seed3.npz",
      "bytes": 2253,
      "sha256": "b65b866184438d0ee8da76ca312b6b92c072e3677be1cd4cc9d4d22b1255a3f6"
    },
    {
      "path": "fits/gaussian_cv/investigator_summary__lead0s__temporal_HMM__K4__v0.1__fold0/seed4.json",
      "bytes": 1093,
      "sha256": "f326e59089e166a43f725e3ebe7ea0bd4fa6be0d9229674d9abade6f78761cf4"
    },
    {
      "path": "fits/gaussian_cv/investigator_summary__lead0s__temporal_HMM__K4__v0.1__fold0/seed4.npz",
      "bytes": 2277,
      "sha256": "f268d219758a596f4167722865a83ee57feb7ec8b7eb2891445a0237f45d6b09"
    },
    {
      "path": "fits/gaussian_cv/investigator_summary__lead0s__temporal_HMM__K4__v0.1__fold0/seed5.json",
      "bytes": 1094,
      "sha256": "6b491934326705c9577061a9e2beb6b32b0a316437b7552f89dcbc52a2b94119"
    },
    {
      "path": "fits/gaussian_cv/investigator_summary__lead0s__temporal_HMM__K4__v0.1__fold0/seed5.npz",
      "bytes": 2245,
      "sha256": "c4f549c0d4a890b21dee7dd007e606e335ab92724a4d009fcaa7802bb504b16a"
    },
    {
      "path": "fits/gaussian_cv/investigator_summary__lead0s__temporal_HMM__K4__v0.1__fold0/seed6.json",
      "bytes": 1095,
      "sha256": "65b4bd533728d9346e5c37888feb2b30965e32ee4644562ea57d4bdf420cdef6"
    },
    {
      "path": "fits/gaussian_cv/investigator_summary__lead0s__temporal_HMM__K4__v0.1__fold0/seed6.npz",
      "bytes": 2907,
      "sha256": "e2ebd64e28a0765e17c69de62e2943beee3e0ab01f73fd0ac93e2c529289bbf5"
    },
    {
      "path": "fits/gaussian_cv/investigator_summary__lead0s__temporal_HMM__K4__v0.1__fold0/seed7.json",
      "bytes": 1093,
      "sha256": "88f8d338eb87d4e9af503437f4eac718315ff69b4c7a20b2a7727c347c676841"
    },
    {
      "path": "fits/gaussian_cv/investigator_summary__lead0s__temporal_HMM__K4__v0.1__fold0/seed7.npz",
      "bytes": 2194,
      "sha256": "ecb0f18a059056f2830b6fc399d8c95f87fc39ac13b7eb1932225f61c6848aa8"
    },
    {
      "path": "fits/gaussian_cv/investigator_summary__lead0s__temporal_HMM__K4__v0.1__fold0/seed8.json",
      "bytes": 1093,
      "sha256": "40882c7ce1f8605d864cd0d36b84a7c58abe294ebbd7418ff0959dbcfcc690c1"
    },
    {
      "path": "fits/gaussian_cv/investigator_summary__lead0s__temporal_HMM__K4__v0.1__fold0/seed8.npz",
      "bytes": 2541,
      "sha256": "a9cab78f1c47db60e20bccda574e48401898ff5299463b1e309d1f7749058496"
    },
    {
      "path": "fits/gaussian_cv/investigator_summary__lead0s__temporal_HMM__K4__v0.1__fold0/seed9.json",
      "bytes": 1093,
      "sha256": "a065f385f2f85e7fbe8b3324003c27362fe5c0ddfbf731de591d690df19082ea"
    },
    {
      "path": "fits/gaussian_cv/investigator_summary__lead0s__temporal_HMM__K4__v0.1__fold0/seed9.npz",
      "bytes": 2197,
      "sha256": "fcf971b7e2d69fab43eb43878ab5f2822b162ca00cdd520254639aaeaf57ff5c"
    },
    {
      "path": "fits/gaussian_cv/investigator_summary__lead0s__temporal_HMM__K4__v0.1__fold0/TASK_SUMMARY.json",
      "bytes": 609,
      "sha256": "43b883fb2c7621cfe9e7f9088871e3469f32f2aebb9517de24a27d6b63d88da2"
    },
    {
      "path": "fits/gaussian_cv/investigator_summary__lead0s__temporal_HMM__K4__v0.1__fold0/TEST_SEQUENCE_SCORES.csv",
      "bytes": 11258,
      "sha256": "21d3c15b2beb637616f5bdea79cf806cbba3fcf71619d4ff7c305f4300ce7469"
    },
    {
      "path": "fits/gaussian_cv/investigator_summary__lead0s__temporal_HMM__K4__v0.1__fold1/DONE.json",
      "bytes": 3967,
      "sha256": "457f7894450b2725055fd1196eba7e878c81ba374b06aa4783a3b464b86daf05"
    },
    {
      "path": "fits/gaussian_cv/investigator_summary__lead0s__temporal_HMM__K4__v0.1__fold1/seed0.json",
      "bytes": 1095,
      "sha256": "0e991a37a03f3e34cd549cf66b9c1b1983424dfc1b78ead6276909486a6420eb"
    },
    {
      "path": "fits/gaussian_cv/investigator_summary__lead0s__temporal_HMM__K4__v0.1__fold1/seed0.npz",
      "bytes": 2703,
      "sha256": "aa6adcc98f4a04e56120234e7020aef1df16f626096a807bbb8bff13274e5f92"
    },
    {
      "path": "fits/gaussian_cv/investigator_summary__lead0s__temporal_HMM__K4__v0.1__fold1/seed1.json",
      "bytes": 1092,
      "sha256": "b272c33f7d8afe547e902ef762c0bbce4d3ec18aab29f322d082031a4e703d52"
    },
    {
      "path": "fits/gaussian_cv/investigator_summary__lead0s__temporal_HMM__K4__v0.1__fold1/seed1.npz",
      "bytes": 2214,
      "sha256": "e700fd3407fdf575098065d6356260360199a9b8178772164a648328fc19be9c"
    },
    {
      "path": "fits/gaussian_cv/investigator_summary__lead0s__temporal_HMM__K4__v0.1__fold1/seed2.json",
      "bytes": 1094,
      "sha256": "902d808fcfe49e083f27509c2d2c023ecb269a2f8de6f06c90673d25abd415b5"
    },
    {
      "path": "fits/gaussian_cv/investigator_summary__lead0s__temporal_HMM__K4__v0.1__fold1/seed2.npz",
      "bytes": 2164,
      "sha256": "7230aae709e95bcf15eab856b0d0de5297d2bc36870a1e5adf2b8ecea5a76a6f"
    },
    {
      "path": "fits/gaussian_cv/investigator_summary__lead0s__temporal_HMM__K4__v0.1__fold1/seed3.json",
      "bytes": 1095,
      "sha256": "aa879fd625c4e8f433ff236b6eda930aa599e5e6231bd91ed12839fa023e8eeb"
    },
    {
      "path": "fits/gaussian_cv/investigator_summary__lead0s__temporal_HMM__K4__v0.1__fold1/seed3.npz",
      "bytes": 3011,
      "sha256": "dc23ba4e0e86bcc212e7fefe1f3d8df1332a63d7e1f1b32fef262e3e888f2ba2"
    },
    {
      "path": "fits/gaussian_cv/investigator_summary__lead0s__temporal_HMM__K4__v0.1__fold1/seed4.json",
      "bytes": 1090,
      "sha256": "8e445e2e9c8005d18a97bbc00ae63c31c6c0cdf39b832172cd658b647420aa77"
    },
    {
      "path": "fits/gaussian_cv/investigator_summary__lead0s__temporal_HMM__K4__v0.1__fold1/seed4.npz",
      "bytes": 2170,
      "sha256": "9f0336c36943e63ace13e14ed7bfd2463941a86928e7d62b81d7c69a12683730"
    },
    {
      "path": "fits/gaussian_cv/investigator_summary__lead0s__temporal_HMM__K4__v0.1__fold1/seed5.json",
      "bytes": 1094,
      "sha256": "32d7d3d3f82113374aa803fd68d4afaf4c6ebddb1dd91f6eb6b9abff4f93dee1"
    },
    {
      "path": "fits/gaussian_cv/investigator_summary__lead0s__temporal_HMM__K4__v0.1__fold1/seed5.npz",
      "bytes": 2233,
      "sha256": "d13fb246562a7f1c02184b98f8ba1d7f25c3cf29beb166ce5b61d425560227f4"
    },
    {
      "path": "fits/gaussian_cv/investigator_summary__lead0s__temporal_HMM__K4__v0.1__fold1/seed6.json",
      "bytes": 1095,
      "sha256": "bfef9ddeb63a7c6f98af61e14d780252aace90e05e29d2eee5f10783d34fe63e"
    },
    {
      "path": "fits/gaussian_cv/investigator_summary__lead0s__temporal_HMM__K4__v0.1__fold1/seed6.npz",
      "bytes": 3065,
      "sha256": "dd7df86b7ab5ccffcab8cc9cdaeac769463d0f3a1b99e7fcc832d2f4981f964f"
    },
    {
      "path": "fits/gaussian_cv/investigator_summary__lead0s__temporal_HMM__K4__v0.1__fold1/seed7.json",
      "bytes": 1095,
      "sha256": "be38e4724ef89fbb466bdba549546950c395fe35714c538d0994716c4018f628"
    },
    {
      "path": "fits/gaussian_cv/investigator_summary__lead0s__temporal_HMM__K4__v0.1__fold1/seed7.npz",
      "bytes": 2738,
      "sha256": "fe1b99fd3d587d6a094a5afb99eb3aac4d6ad972593b8185d8edf5c1282f6175"
    },
    {
      "path": "fits/gaussian_cv/investigator_summary__lead0s__temporal_HMM__K4__v0.1__fold1/seed8.json",
      "bytes": 1094,
      "sha256": "a629c5712ce6f3466a6cc3062a54f19216f340c9bfd307dd15942e63d45b6f3f"
    },
    {
      "path": "fits/gaussian_cv/investigator_summary__lead0s__temporal_HMM__K4__v0.1__fold1/seed8.npz",
      "bytes": 2688,
      "sha256": "76e37c93058d333148854535e4ff54263d4f9e5d4dd401ce4aa2eb2572b62ab4"
    },
    {
      "path": "fits/gaussian_cv/investigator_summary__lead0s__temporal_HMM__K4__v0.1__fold1/seed9.json",
      "bytes": 1092,
      "sha256": "477adcf8484363ebe8cb5d788f6d5170460ff5f31ef44e767e07bf358d203604"
    },
    {
      "path": "fits/gaussian_cv/investigator_summary__lead0s__temporal_HMM__K4__v0.1__fold1/seed9.npz",
      "bytes": 2150,
      "sha256": "ed80ef20990c17b6cbcaa8ce6a63c7633fdc53efb8ffd09628dd65adf9a1c179"
    },
    {
      "path": "fits/gaussian_cv/investigator_summary__lead0s__temporal_HMM__K4__v0.1__fold1/TASK_SUMMARY.json",
      "bytes": 608,
      "sha256": "b54f3c81a9d5bcccde66b8bc1bd9e9361043308714c262740be42f665077d66a"
    },
    {
      "path": "fits/gaussian_cv/investigator_summary__lead0s__temporal_HMM__K4__v0.1__fold1/TEST_SEQUENCE_SCORES.csv",
      "bytes": 11065,
      "sha256": "311103f41fd1cc20ea536199a1c2456262d25388a8eb93207fe13a71353e20bc"
    },
    {
      "path": "fits/gaussian_cv/investigator_summary__lead0s__temporal_HMM__K4__v0.1__fold2/DONE.json",
      "bytes": 3964,
      "sha256": "160967c4e2714d5fb83289264eec3149a1ac74b7bbafba67f1f49055073cf880"
    },
    {
      "path": "fits/gaussian_cv/investigator_summary__lead0s__temporal_HMM__K4__v0.1__fold2/seed0.json",
      "bytes": 1094,
      "sha256": "1120318185ce041327c8d89f1a2c025595fa480550a03a95f12407388e156016"
    },
    {
      "path": "fits/gaussian_cv/investigator_summary__lead0s__temporal_HMM__K4__v0.1__fold2/seed0.npz",
      "bytes": 2270,
      "sha256": "b8154a6008a4eb65f042eb9611e00fa8ceb48aeca3d5619e230737200db0c641"
    },
    {
      "path": "fits/gaussian_cv/investigator_summary__lead0s__temporal_HMM__K4__v0.1__fold2/seed1.json",
      "bytes": 1094,
      "sha256": "49551f6e7fbad971054a7cb7d10f32f441588b15c532fe7b44e021a1539d7cf9"
    },
    {
      "path": "fits/gaussian_cv/investigator_summary__lead0s__temporal_HMM__K4__v0.1__fold2/seed1.npz",
      "bytes": 2255,
      "sha256": "2ae96077e01780cf6fab9f02a8103a141a371b36b995cb887bdb2c271a56e20c"
    },
    {
      "path": "fits/gaussian_cv/investigator_summary__lead0s__temporal_HMM__K4__v0.1__fold2/seed2.json",
      "bytes": 1094,
      "sha256": "985ddf1c909b50dcba2c927f55a9bbc66b422c66df1111dbaeddf5beeb0716f0"
    },
    {
      "path": "fits/gaussian_cv/investigator_summary__lead0s__temporal_HMM__K4__v0.1__fold2/seed2.npz",
      "bytes": 2169,
      "sha256": "5251bb4aeb0869537128ef53b6beb25491dcbbef824a9b7601e92ea20b48c708"
    },
    {
      "path": "fits/gaussian_cv/investigator_summary__lead0s__temporal_HMM__K4__v0.1__fold2/seed3.json",
      "bytes": 1095,
      "sha256": "1caefcdc4d7be007da79b4d0a0b0d11f6cca65569bbf3cac2f47d0c1fa25c59f"
    },
    {
      "path": "fits/gaussian_cv/investigator_summary__lead0s__temporal_HMM__K4__v0.1__fold2/seed3.npz",
      "bytes": 3869,
      "sha256": "f694c1762faa321def6f2e9918cafa780ea3d10ea1f8409e37d67f907ebb8963"
    },
    {
      "path": "fits/gaussian_cv/investigator_summary__lead0s__temporal_HMM__K4__v0.1__fold2/seed4.json",
      "bytes": 1093,
      "sha256": "8f96056f1728cd174c25ffb575352c2ada02ef080c8835485c22bef7369cf28b"
    },
    {
      "path": "fits/gaussian_cv/investigator_summary__lead0s__temporal_HMM__K4__v0.1__fold2/seed4.npz",
      "bytes": 2163,
      "sha256": "a4d2d9aeca1ae12f23823918994dfe8f4c38393b3d99a43156b549138fbe77fa"
    },
    {
      "path": "fits/gaussian_cv/investigator_summary__lead0s__temporal_HMM__K4__v0.1__fold2/seed5.json",
      "bytes": 1094,
      "sha256": "e143051047b9f65bea7f9c9c3c3bf20242b952261c6698a138d50dfd987fa54d"
    },
    {
      "path": "fits/gaussian_cv/investigator_summary__lead0s__temporal_HMM__K4__v0.1__fold2/seed5.npz",
      "bytes": 2247,
      "sha256": "7e80889498fd761908e5ae67f071b5b201f86b684ed2dc1eca8d7b381230352f"
    },
    {
      "path": "fits/gaussian_cv/investigator_summary__lead0s__temporal_HMM__K4__v0.1__fold2/seed6.json",
      "bytes": 1096,
      "sha256": "cac2bba3f6658ec18f666193a07744164b9c0e141b8b936e288051eb750f51c3"
    },
    {
      "path": "fits/gaussian_cv/investigator_summary__lead0s__temporal_HMM__K4__v0.1__fold2/seed6.npz",
      "bytes": 3369,
      "sha256": "bf8bb6b2c44bbe905db77461800bd1b1d7629942a925ccdbf0c3542660a16428"
    },
    {
      "path": "fits/gaussian_cv/investigator_summary__lead0s__temporal_HMM__K4__v0.1__fold2/seed7.json",
      "bytes": 1096,
      "sha256": "7f399a9dcedb9f3b9381b513a289b6f088a064b50a35b8abe378d143ce30f10d"
    },
    {
      "path": "fits/gaussian_cv/investigator_summary__lead0s__temporal_HMM__K4__v0.1__fold2/seed7.npz",
      "bytes": 2802,
      "sha256": "497dbfe2da8bf226829f795eee876534837db8604ed9d6096b652b46b5bbf37b"
    },
    {
      "path": "fits/gaussian_cv/investigator_summary__lead0s__temporal_HMM__K4__v0.1__fold2/seed8.json",
      "bytes": 1095,
      "sha256": "7dd2feef24942cbc37a0f9b870d4a865efd280f67cd38083d36513bd4a14b9ae"
    },
    {
      "path": "fits/gaussian_cv/investigator_summary__lead0s__temporal_HMM__K4__v0.1__fold2/seed8.npz",
      "bytes": 2926,
      "sha256": "5e4144a0f445504fc5d9aaf79c912500ef263528ae2d8e22054ba831d09d1410"
    },
    {
      "path": "fits/gaussian_cv/investigator_summary__lead0s__temporal_HMM__K4__v0.1__fold2/seed9.json",
      "bytes": 1094,
      "sha256": "93ef1a3e5ddba360ce4e0aea47bd6e9b1c1f740ea0ab449460f40b4d40a8de97"
    },
    {
      "path": "fits/gaussian_cv/investigator_summary__lead0s__temporal_HMM__K4__v0.1__fold2/seed9.npz",
      "bytes": 2152,
      "sha256": "0053a9f3b1711cdc41ece7f3c29204d15406ac0cd74bbf9e2ccd3afdb8d7cc6c"
    },
    {
      "path": "fits/gaussian_cv/investigator_summary__lead0s__temporal_HMM__K4__v0.1__fold2/TASK_SUMMARY.json",
      "bytes": 605,
      "sha256": "fd2afb921b8080d0178bb1c1b649d07dcf8a7de68c96fb351aaf1c2b557bca18"
    },
    {
      "path": "fits/gaussian_cv/investigator_summary__lead0s__temporal_HMM__K4__v0.1__fold2/TEST_SEQUENCE_SCORES.csv",
      "bytes": 11323,
      "sha256": "b1ba1e6d0138e9db8d5ae4fd0d7720186e0ca56ef7c93242b6dfb9184708eca0"
    },
    {
      "path": "fits/gaussian_cv/investigator_summary__lead0s__temporal_HMM__K4__v0.1__fold3/DONE.json",
      "bytes": 3967,
      "sha256": "6b8079ccc8aa367b24891dfc076b9c7122533d6993ab0042ac580e48bc2b5d86"
    },
    {
      "path": "fits/gaussian_cv/investigator_summary__lead0s__temporal_HMM__K4__v0.1__fold3/seed0.json",
      "bytes": 1095,
      "sha256": "217a9cbea07e953531ac1e6447cd31fc08bb4284478d59a8fac0c6005477ee94"
    },
    {
      "path": "fits/gaussian_cv/investigator_summary__lead0s__temporal_HMM__K4__v0.1__fold3/seed0.npz",
      "bytes": 2288,
      "sha256": "65c842e08037701eadb3bac1638c0b76f0889281f8680f93e1896b08e6cf4b5e"
    },
    {
      "path": "fits/gaussian_cv/investigator_summary__lead0s__temporal_HMM__K4__v0.1__fold3/seed1.json",
      "bytes": 1092,
      "sha256": "4a799d3753ccf950766d0c3be8fb48ae4f1c016fdf123c0d7d7ef52ce7bb1229"
    },
    {
      "path": "fits/gaussian_cv/investigator_summary__lead0s__temporal_HMM__K4__v0.1__fold3/seed1.npz",
      "bytes": 2374,
      "sha256": "df810780f682c84def6741b9472147065472a70398d3b6dfb7f1c02c90c5c4b6"
    },
    {
      "path": "fits/gaussian_cv/investigator_summary__lead0s__temporal_HMM__K4__v0.1__fold3/seed2.json",
      "bytes": 1093,
      "sha256": "1a057115a85f138cf0966186608f971c7c74cc5b8cde7a349be659aa906bf637"
    },
    {
      "path": "fits/gaussian_cv/investigator_summary__lead0s__temporal_HMM__K4__v0.1__fold3/seed2.npz",
      "bytes": 2552,
      "sha256": "cbed251c86abe980fd275bc6dabe6d906c567bd6c55f6fcd14d55266e3b9db22"
    },
    {
      "path": "fits/gaussian_cv/investigator_summary__lead0s__temporal_HMM__K4__v0.1__fold3/seed3.json",
      "bytes": 1095,
      "sha256": "c844f74f50fac637e3cfe29882e0cfcfd502704a8eace69106db06b5a24e4458"
    },
    {
      "path": "fits/gaussian_cv/investigator_summary__lead0s__temporal_HMM__K4__v0.1__fold3/seed3.npz",
      "bytes": 3334,
      "sha256": "010cea4c80db77a3646587b0c68a3821849f3358db52428fcc758d35d6ef5761"
    },
    {
      "path": "fits/gaussian_cv/investigator_summary__lead0s__temporal_HMM__K4__v0.1__fold3/seed4.json",
      "bytes": 1094,
      "sha256": "f9c93839fbe4e710e6ca92fa7be8950f2c7d492c5acaa5851c29fc6b5adac27c"
    },
    {
      "path": "fits/gaussian_cv/investigator_summary__lead0s__temporal_HMM__K4__v0.1__fold3/seed4.npz",
      "bytes": 2339,
      "sha256": "1d5673b8046f3513866a5466e58c4daa3278a4468787ee6929ef850bdbbf94b3"
    },
    {
      "path": "fits/gaussian_cv/investigator_summary__lead0s__temporal_HMM__K4__v0.1__fold3/seed5.json",
      "bytes": 1095,
      "sha256": "bdf6953e03d52ffccc265340a7be0481f7b334fc4c5777460a0d971fc99b1e18"
    },
    {
      "path": "fits/gaussian_cv/investigator_summary__lead0s__temporal_HMM__K4__v0.1__fold3/seed5.npz",
      "bytes": 2757,
      "sha256": "5b6c6e603eb3f9af5e9f89dcf7db37f328afbe81562be9e2036940d706914763"
    },
    {
      "path": "fits/gaussian_cv/investigator_summary__lead0s__temporal_HMM__K4__v0.1__fold3/seed6.json",
      "bytes": 1094,
      "sha256": "9306559a537dcdca3ea8e78836f0965bc08330d207c48092be24d7823a55eafe"
    },
    {
      "path": "fits/gaussian_cv/investigator_summary__lead0s__temporal_HMM__K4__v0.1__fold3/seed6.npz",
      "bytes": 2816,
      "sha256": "6560a58928c3dc08a0e83a170ce6b679823c03453775bcd0f2f19449734f9da7"
    },
    {
      "path": "fits/gaussian_cv/investigator_summary__lead0s__temporal_HMM__K4__v0.1__fold3/seed7.json",
      "bytes": 1095,
      "sha256": "ee64b062025649fff3a437a4d32473080b178a75edecaf7751a206c1fb5c0d12"
    },
    {
      "path": "fits/gaussian_cv/investigator_summary__lead0s__temporal_HMM__K4__v0.1__fold3/seed7.npz",
      "bytes": 2652,
      "sha256": "12882e5d871996d23f40d4e89ac35aaf3601107b6f0efc37246d9e713516c6dd"
    },
    {
      "path": "fits/gaussian_cv/investigator_summary__lead0s__temporal_HMM__K4__v0.1__fold3/seed8.json",
      "bytes": 1094,
      "sha256": "b151096f4b52164ae304a633c447443ed5836f01d938e0d06943f08f55103667"
    },
    {
      "path": "fits/gaussian_cv/investigator_summary__lead0s__temporal_HMM__K4__v0.1__fold3/seed8.npz",
      "bytes": 2521,
      "sha256": "99903cbd9aac98516570c6ff931b1e7e5c9cff99c4b92884adf103a34bd812f0"
    },
    {
      "path": "fits/gaussian_cv/investigator_summary__lead0s__temporal_HMM__K4__v0.1__fold3/seed9.json",
      "bytes": 1093,
      "sha256": "f287e9cb06b308b611e5a80fddbefa4c7db5f5c7de2327823987b67dc3b09794"
    },
    {
      "path": "fits/gaussian_cv/investigator_summary__lead0s__temporal_HMM__K4__v0.1__fold3/seed9.npz",
      "bytes": 2508,
      "sha256": "13d6be34049019ec3506997ec811a9263823fc0950d095ddc200471f069b084f"
    },
    {
      "path": "fits/gaussian_cv/investigator_summary__lead0s__temporal_HMM__K4__v0.1__fold3/TASK_SUMMARY.json",
      "bytes": 608,
      "sha256": "55486be3135d6148121c53b28d4f7da98a2f1ba0c41f53a5c91d0cee99f68029"
    },
    {
      "path": "fits/gaussian_cv/investigator_summary__lead0s__temporal_HMM__K4__v0.1__fold3/TEST_SEQUENCE_SCORES.csv",
      "bytes": 12949,
      "sha256": "b79c01db94a1f71590fb091780678b024ef65df128c443f1465795a63c2c2070"
    },
    {
      "path": "fits/gaussian_cv/investigator_summary__lead0s__temporal_HMM__K4__v0.1__fold4/DONE.json",
      "bytes": 3967,
      "sha256": "e3c37116e8c3c48ed3222df62c598a31a944a358b58864ff9151142dc2a2738c"
    },
    {
      "path": "fits/gaussian_cv/investigator_summary__lead0s__temporal_HMM__K4__v0.1__fold4/seed0.json",
      "bytes": 1093,
      "sha256": "bf7d6f3b7946bc81851bf3783b566c5947934575ecc6a1364d89c8624fe04fae"
    },
    {
      "path": "fits/gaussian_cv/investigator_summary__lead0s__temporal_HMM__K4__v0.1__fold4/seed0.npz",
      "bytes": 2151,
      "sha256": "d7d3b79c2d2d44cf833af070d54a7198be52f443f27c84c1fbef2bc5468a3f7e"
    },
    {
      "path": "fits/gaussian_cv/investigator_summary__lead0s__temporal_HMM__K4__v0.1__fold4/seed1.json",
      "bytes": 1094,
      "sha256": "d3562ae510bba68e6ef02c40d03d5069f05488693b779cfe5c95ca5acb936a45"
    },
    {
      "path": "fits/gaussian_cv/investigator_summary__lead0s__temporal_HMM__K4__v0.1__fold4/seed1.npz",
      "bytes": 2260,
      "sha256": "b569c2c37fc33357da04bbbda6aed33fc10edfa3571a335691f6c9585520bf25"
    },
    {
      "path": "fits/gaussian_cv/investigator_summary__lead0s__temporal_HMM__K4__v0.1__fold4/seed2.json",
      "bytes": 1094,
      "sha256": "7413ea52e1a113b63280a06385d90fc00e4215ef14a2af18594bc45d44fd184e"
    },
    {
      "path": "fits/gaussian_cv/investigator_summary__lead0s__temporal_HMM__K4__v0.1__fold4/seed2.npz",
      "bytes": 2150,
      "sha256": "cb28a3c8ab48e919b1d78afc5e636158e94e0809b3b5e86e6e84bd6400fa83e2"
    },
    {
      "path": "fits/gaussian_cv/investigator_summary__lead0s__temporal_HMM__K4__v0.1__fold4/seed3.json",
      "bytes": 1093,
      "sha256": "9f6c45db6207c860357aebabf0c4b154a51d8f1b246302a94e9e83602d1bf73e"
    },
    {
      "path": "fits/gaussian_cv/investigator_summary__lead0s__temporal_HMM__K4__v0.1__fold4/seed3.npz",
      "bytes": 2194,
      "sha256": "df4cfe49d5bac8baca364f4081e78162cde052c1ad75568e32d5901e1a2b9396"
    },
    {
      "path": "fits/gaussian_cv/investigator_summary__lead0s__temporal_HMM__K4__v0.1__fold4/seed4.json",
      "bytes": 1096,
      "sha256": "04b64b79026b1f6ce1983c4d5494f11da3c547bb3863c2394e7c78d395a58489"
    },
    {
      "path": "fits/gaussian_cv/investigator_summary__lead0s__temporal_HMM__K4__v0.1__fold4/seed4.npz",
      "bytes": 3019,
      "sha256": "c5ac2168fd8ecfe2928743025691e8e09a822c7687d2ee748f3b2c1313f9ce14"
    },
    {
      "path": "fits/gaussian_cv/investigator_summary__lead0s__temporal_HMM__K4__v0.1__fold4/seed5.json",
      "bytes": 1093,
      "sha256": "b3caf691aa775807d512dac5224efac3d687fdbebd76a5e3f5f10a2663a3fc3a"
    },
    {
      "path": "fits/gaussian_cv/investigator_summary__lead0s__temporal_HMM__K4__v0.1__fold4/seed5.npz",
      "bytes": 2262,
      "sha256": "d45280883fb691235e70d54352c81595cd2632891f9b3c58a501bdda806d0b42"
    },
    {
      "path": "fits/gaussian_cv/investigator_summary__lead0s__temporal_HMM__K4__v0.1__fold4/seed6.json",
      "bytes": 1094,
      "sha256": "08785267dab9c605c24659149a3f1fe8bff7face6e9ac8ba7d9728c511c1b611"
    },
    {
      "path": "fits/gaussian_cv/investigator_summary__lead0s__temporal_HMM__K4__v0.1__fold4/seed6.npz",
      "bytes": 3448,
      "sha256": "91be9325053780af3aba7f6136a2c93fe146a9a215119917a5414c897f3947bd"
    },
    {
      "path": "fits/gaussian_cv/investigator_summary__lead0s__temporal_HMM__K4__v0.1__fold4/seed7.json",
      "bytes": 1093,
      "sha256": "0ac9cd4df8554e45e3f92772b18b964d23c203de813bdf9d02c0cdc6c7ee74cb"
    },
    {
      "path": "fits/gaussian_cv/investigator_summary__lead0s__temporal_HMM__K4__v0.1__fold4/seed7.npz",
      "bytes": 2168,
      "sha256": "d695488b5b138149b90efadaac24d6d65693da2a7219efacc3150b5857fe3934"
    },
    {
      "path": "fits/gaussian_cv/investigator_summary__lead0s__temporal_HMM__K4__v0.1__fold4/seed8.json",
      "bytes": 1096,
      "sha256": "d4c30c6fc40dfbaa68633ecc383620fe6297ab0a9ff67e4ee722f7f0e4988a82"
    },
    {
      "path": "fits/gaussian_cv/investigator_summary__lead0s__temporal_HMM__K4__v0.1__fold4/seed8.npz",
      "bytes": 2961,
      "sha256": "ea79ca92fd33d0c724663e3aa273072218da39fc4463d9f9dd4dd364fb5921d5"
    },
    {
      "path": "fits/gaussian_cv/investigator_summary__lead0s__temporal_HMM__K4__v0.1__fold4/seed9.json",
      "bytes": 1094,
      "sha256": "4d97f5d256687db25a6cebea3296e0c22383701cc42d16696ff527b673480e10"
    },
    {
      "path": "fits/gaussian_cv/investigator_summary__lead0s__temporal_HMM__K4__v0.1__fold4/seed9.npz",
      "bytes": 2195,
      "sha256": "67d7796b37373b0d405faf6d009cacdfc46d7aeac43feefc299e477a6edef387"
    },
    {
      "path": "fits/gaussian_cv/investigator_summary__lead0s__temporal_HMM__K4__v0.1__fold4/TASK_SUMMARY.json",
      "bytes": 608,
      "sha256": "2374aa756248f1ec793da986d85c6ded5a106661eeeb93bd991ebdce4d99032a"
    },
    {
      "path": "fits/gaussian_cv/investigator_summary__lead0s__temporal_HMM__K4__v0.1__fold4/TEST_SEQUENCE_SCORES.csv",
      "bytes": 9438,
      "sha256": "ac353d2591af14353dcbb3d9d4977be7cf6553c0deff1910a8492a436f684822"
    },
    {
      "path": "fits/gaussian_cv/investigator_summary__lead15s__independent_mixture__K4__v0.1__fold0/DONE.json",
      "bytes": 3991,
      "sha256": "1bac4473ec6be73db9402e25b7bf65adf30baf6b1fee5a24c752cadcde544f75"
    },
    {
      "path": "fits/gaussian_cv/investigator_summary__lead15s__independent_mixture__K4__v0.1__fold0/seed0.json",
      "bytes": 1102,
      "sha256": "0487c0107d766665aff5894ba9de65b8a4a0ab70d01fce00d0a638e88ed8cc24"
    },
    {
      "path": "fits/gaussian_cv/investigator_summary__lead15s__independent_mixture__K4__v0.1__fold0/seed0.npz",
      "bytes": 2081,
      "sha256": "a5abb03478ff8082d6efa744120ecc5a9441fee7b49c79faad7f14cf867d3a29"
    },
    {
      "path": "fits/gaussian_cv/investigator_summary__lead15s__independent_mixture__K4__v0.1__fold0/seed1.json",
      "bytes": 1102,
      "sha256": "e475ebd7a75c73a83132f52f35e0913150978d367aea61304dcb4d23c1b20463"
    },
    {
      "path": "fits/gaussian_cv/investigator_summary__lead15s__independent_mixture__K4__v0.1__fold0/seed1.npz",
      "bytes": 2080,
      "sha256": "41f3cd8c7850a0da7eb0960a077c435bdbdcb7348d2062b688d2271403785fee"
    },
    {
      "path": "fits/gaussian_cv/investigator_summary__lead15s__independent_mixture__K4__v0.1__fold0/seed2.json",
      "bytes": 1102,
      "sha256": "511b49b7da85396c97408989df7336852ff03ed543c8f84fbd4416a683e2164e"
    },
    {
      "path": "fits/gaussian_cv/investigator_summary__lead15s__independent_mixture__K4__v0.1__fold0/seed2.npz",
      "bytes": 2079,
      "sha256": "765f0fb23ccf286b1d1cf8ca44614a28e52453feec1b2fc4a07caf43dc4f5d18"
    },
    {
      "path": "fits/gaussian_cv/investigator_summary__lead15s__independent_mixture__K4__v0.1__fold0/seed3.json",
      "bytes": 1102,
      "sha256": "d7a31981279196948e50d69b5bf4f7772296d00cf848927c2c8b7e20efde6db9"
    },
    {
      "path": "fits/gaussian_cv/investigator_summary__lead15s__independent_mixture__K4__v0.1__fold0/seed3.npz",
      "bytes": 2082,
      "sha256": "637a5cd6730c3b72b8863baa885046c527e74a135aa7f6263df6132824bc1376"
    },
    {
      "path": "fits/gaussian_cv/investigator_summary__lead15s__independent_mixture__K4__v0.1__fold0/seed4.json",
      "bytes": 1102,
      "sha256": "b2777c613efc7f74357c45765b0d4e3f97b886e7e832535c80b89b3e3bcb6833"
    },
    {
      "path": "fits/gaussian_cv/investigator_summary__lead15s__independent_mixture__K4__v0.1__fold0/seed4.npz",
      "bytes": 2082,
      "sha256": "925c817e212cb852ed3b61200991d2a579d0b8db57ff07a3a80896e18fb5d5a6"
    },
    {
      "path": "fits/gaussian_cv/investigator_summary__lead15s__independent_mixture__K4__v0.1__fold0/seed5.json",
      "bytes": 1102,
      "sha256": "1913dd6564ba1ca442cfe68c3c36ca268b6560b742580a42cbd460f37779adcc"
    },
    {
      "path": "fits/gaussian_cv/investigator_summary__lead15s__independent_mixture__K4__v0.1__fold0/seed5.npz",
      "bytes": 2080,
      "sha256": "24478f489671c99a4b255b1af1df77a260938b06f05a699daf8101b0db7b4bad"
    },
    {
      "path": "fits/gaussian_cv/investigator_summary__lead15s__independent_mixture__K4__v0.1__fold0/seed6.json",
      "bytes": 1102,
      "sha256": "9e3cd9cd87e6c300962ba83f522ecf669de373ac2a44b8c3330681d740167ada"
    },
    {
      "path": "fits/gaussian_cv/investigator_summary__lead15s__independent_mixture__K4__v0.1__fold0/seed6.npz",
      "bytes": 2082,
      "sha256": "925c817e212cb852ed3b61200991d2a579d0b8db57ff07a3a80896e18fb5d5a6"
    },
    {
      "path": "fits/gaussian_cv/investigator_summary__lead15s__independent_mixture__K4__v0.1__fold0/seed7.json",
      "bytes": 1102,
      "sha256": "bff6ed155676e216cffabf4ccf14f8761cfbf5dacde8b7655ca8290c5b376103"
    },
    {
      "path": "fits/gaussian_cv/investigator_summary__lead15s__independent_mixture__K4__v0.1__fold0/seed7.npz",
      "bytes": 2078,
      "sha256": "4b9ea47ce6cce4f739e2e9c06acb3a4f70faf369b4f5863d4c811457b99a387b"
    },
    {
      "path": "fits/gaussian_cv/investigator_summary__lead15s__independent_mixture__K4__v0.1__fold0/seed8.json",
      "bytes": 1102,
      "sha256": "8af04ee3971889d7c7b22aecf531ea335b3512ddf06357ec2b9c8032553e91b5"
    },
    {
      "path": "fits/gaussian_cv/investigator_summary__lead15s__independent_mixture__K4__v0.1__fold0/seed8.npz",
      "bytes": 2082,
      "sha256": "962bc33d16acffcc4fb6b066807f40413c150f0e3bc49ee1a3ff2aab5a93e328"
    },
    {
      "path": "fits/gaussian_cv/investigator_summary__lead15s__independent_mixture__K4__v0.1__fold0/seed9.json",
      "bytes": 1102,
      "sha256": "32a73a08d0e5abeaf32630377744106eb3dd5cbacb1e584677c9e8c3dda5cbca"
    },
    {
      "path": "fits/gaussian_cv/investigator_summary__lead15s__independent_mixture__K4__v0.1__fold0/seed9.npz",
      "bytes": 2079,
      "sha256": "9aeae80a41d6aae0ac163fd85bb40b2e1cd0fa3e8c5abce812a1b26f2be501cd"
    },
    {
      "path": "fits/gaussian_cv/investigator_summary__lead15s__independent_mixture__K4__v0.1__fold0/TASK_SUMMARY.json",
      "bytes": 624,
      "sha256": "b48d3a00d7e50777cde6d2db15a499aaa883269f2f15f1a2b6b805ec4b646220"
    },
    {
      "path": "fits/gaussian_cv/investigator_summary__lead15s__independent_mixture__K4__v0.1__fold0/TEST_SEQUENCE_SCORES.csv",
      "bytes": 11929,
      "sha256": "f7e659e46f396de0a934c3fecd8d645014d997ffa77b36cbcee16242ec861bc8"
    },
    {
      "path": "fits/gaussian_cv/investigator_summary__lead15s__independent_mixture__K4__v0.1__fold1/DONE.json",
      "bytes": 3990,
      "sha256": "172504807e80ff48c285d334ff1f2dae59a47a8a9bdc8d3942424b2c94e4f80c"
    },
    {
      "path": "fits/gaussian_cv/investigator_summary__lead15s__independent_mixture__K4__v0.1__fold1/seed0.json",
      "bytes": 1102,
      "sha256": "a2313559b801cef66331575679dba2f2dbc5391700e6b213467e5c2d5daa7ad4"
    },
    {
      "path": "fits/gaussian_cv/investigator_summary__lead15s__independent_mixture__K4__v0.1__fold1/seed0.npz",
      "bytes": 2118,
      "sha256": "83a3a053997428ada47184be92622b2b08e0a0cec07bc003b1a085fc3e7c3806"
    },
    {
      "path": "fits/gaussian_cv/investigator_summary__lead15s__independent_mixture__K4__v0.1__fold1/seed1.json",
      "bytes": 1101,
      "sha256": "06d6d948d85951b39f01f7b6a77720a64e0864266d0bb8057e3fe95df9f616ab"
    },
    {
      "path": "fits/gaussian_cv/investigator_summary__lead15s__independent_mixture__K4__v0.1__fold1/seed1.npz",
      "bytes": 2121,
      "sha256": "737585a2ba166bb71baaeb9fc2117b65915471dcda79f323d496032b8ad97eda"
    },
    {
      "path": "fits/gaussian_cv/investigator_summary__lead15s__independent_mixture__K4__v0.1__fold1/seed2.json",
      "bytes": 1102,
      "sha256": "55afde408d23fe33cabca9e24f2af1f0ff8776d131290353a42091f750ed257a"
    },
    {
      "path": "fits/gaussian_cv/investigator_summary__lead15s__independent_mixture__K4__v0.1__fold1/seed2.npz",
      "bytes": 2117,
      "sha256": "7c65fd29d16e475b28846be3a6e185f0ca886c41eb67b4261b60e3f0c2590410"
    },
    {
      "path": "fits/gaussian_cv/investigator_summary__lead15s__independent_mixture__K4__v0.1__fold1/seed3.json",
      "bytes": 1102,
      "sha256": "9dd314bd656aded273b493f3c4ab308cf6e31772be0d63cea2cfea35005a764e"
    },
    {
      "path": "fits/gaussian_cv/investigator_summary__lead15s__independent_mixture__K4__v0.1__fold1/seed3.npz",
      "bytes": 2120,
      "sha256": "94cbb5ac186055e7a10f7f5d2578da653c7ea8c56d8ba740638183b8a38e1cee"
    },
    {
      "path": "fits/gaussian_cv/investigator_summary__lead15s__independent_mixture__K4__v0.1__fold1/seed4.json",
      "bytes": 1102,
      "sha256": "ee1d5cd910583daf9d4acfaad921c342b3cc7487e35704ee1671dbb155ce0bba"
    },
    {
      "path": "fits/gaussian_cv/investigator_summary__lead15s__independent_mixture__K4__v0.1__fold1/seed4.npz",
      "bytes": 2117,
      "sha256": "d20ff74d4479077a4e10c048c39e055b2a4b9186df07bfbbe354d1d9b89a0e03"
    },
    {
      "path": "fits/gaussian_cv/investigator_summary__lead15s__independent_mixture__K4__v0.1__fold1/seed5.json",
      "bytes": 1102,
      "sha256": "52e5b7fca0c5bc7e6e0cf787c70b47ecf84a01c4a27c808c12feeeab0c711fb2"
    },
    {
      "path": "fits/gaussian_cv/investigator_summary__lead15s__independent_mixture__K4__v0.1__fold1/seed5.npz",
      "bytes": 2119,
      "sha256": "8aabc719cae5cea30ce255d06684abf4042935e503c1fea361329a5cbd1f923c"
    },
    {
      "path": "fits/gaussian_cv/investigator_summary__lead15s__independent_mixture__K4__v0.1__fold1/seed6.json",
      "bytes": 1101,
      "sha256": "d8f7c2d3b2ce6b8b9089c6207249d0d60701cf6c5167b16c6a4d45f529f19b69"
    },
    {
      "path": "fits/gaussian_cv/investigator_summary__lead15s__independent_mixture__K4__v0.1__fold1/seed6.npz",
      "bytes": 2122,
      "sha256": "f5b84948b53ceac0929a2b944f849e1975207387f0c3d022a7d2c84372965edf"
    },
    {
      "path": "fits/gaussian_cv/investigator_summary__lead15s__independent_mixture__K4__v0.1__fold1/seed7.json",
      "bytes": 1102,
      "sha256": "e318202a77928cd4e8f0b6e75704e2603875a7b1f155dc563535d1e97e126782"
    },
    {
      "path": "fits/gaussian_cv/investigator_summary__lead15s__independent_mixture__K4__v0.1__fold1/seed7.npz",
      "bytes": 2119,
      "sha256": "646ec4799680787f552cb23b3c2608f91f172b2c443026f393162aa2a9ab7602"
    },
    {
      "path": "fits/gaussian_cv/investigator_summary__lead15s__independent_mixture__K4__v0.1__fold1/seed8.json",
      "bytes": 1102,
      "sha256": "f32990aa155f059566e6bb7f120bc541afec64360ec7509f815dd07a318b1ce0"
    },
    {
      "path": "fits/gaussian_cv/investigator_summary__lead15s__independent_mixture__K4__v0.1__fold1/seed8.npz",
      "bytes": 2118,
      "sha256": "2c1e02620436a634ad24aeb9b0ff8f74ba539805570d842e689085295264f44d"
    },
    {
      "path": "fits/gaussian_cv/investigator_summary__lead15s__independent_mixture__K4__v0.1__fold1/seed9.json",
      "bytes": 1102,
      "sha256": "14dc3ed6bdedbe661cbb09c1c504c707a9b7680a14674498a9cd640ffb5b0209"
    },
    {
      "path": "fits/gaussian_cv/investigator_summary__lead15s__independent_mixture__K4__v0.1__fold1/seed9.npz",
      "bytes": 2119,
      "sha256": "8577507dd6b4d443686db9b0108b6f01912c28047b3ec61eac072ce2170b9163"
    },
    {
      "path": "fits/gaussian_cv/investigator_summary__lead15s__independent_mixture__K4__v0.1__fold1/TASK_SUMMARY.json",
      "bytes": 623,
      "sha256": "1a7fdfd2df5258b92d428b2e1ed620278e2722a2ec82ca647702338a1f9bbed6"
    },
    {
      "path": "fits/gaussian_cv/investigator_summary__lead15s__independent_mixture__K4__v0.1__fold1/TEST_SEQUENCE_SCORES.csv",
      "bytes": 11722,
      "sha256": "9224a9b9b4f6e5005c8a75b9409da039ce0cd145e8dff69b701b12a73d62e4a0"
    },
    {
      "path": "fits/gaussian_cv/investigator_summary__lead15s__independent_mixture__K4__v0.1__fold2/DONE.json",
      "bytes": 3990,
      "sha256": "891627cfb74650225ffd74a0eb5423edf9b134be0fd49a63fbea50c8ddaa2ff2"
    },
    {
      "path": "fits/gaussian_cv/investigator_summary__lead15s__independent_mixture__K4__v0.1__fold2/seed0.json",
      "bytes": 1102,
      "sha256": "ce5c5db232a664dd26e28eb265f4debb705da2881ffc045d03eaae58da7e8143"
    },
    {
      "path": "fits/gaussian_cv/investigator_summary__lead15s__independent_mixture__K4__v0.1__fold2/seed0.npz",
      "bytes": 2087,
      "sha256": "3d8c00abdf6c925a91441b18d18b55e4851b0acd1121cabff73c87b8693878a9"
    },
    {
      "path": "fits/gaussian_cv/investigator_summary__lead15s__independent_mixture__K4__v0.1__fold2/seed1.json",
      "bytes": 1102,
      "sha256": "7d154b1e7092e1c6189354d1ff2d1e6f7bb8ef557a2f339bc9fb544e2788ace5"
    },
    {
      "path": "fits/gaussian_cv/investigator_summary__lead15s__independent_mixture__K4__v0.1__fold2/seed1.npz",
      "bytes": 2088,
      "sha256": "a7c459f6ded30b1d836343f73e7bb9ba7ba43df009166b592c1bebdf1b1e966b"
    },
    {
      "path": "fits/gaussian_cv/investigator_summary__lead15s__independent_mixture__K4__v0.1__fold2/seed2.json",
      "bytes": 1102,
      "sha256": "58cf87438ded13439a61953ed540bf735e3bc275a0c72765731771bc193f06f4"
    },
    {
      "path": "fits/gaussian_cv/investigator_summary__lead15s__independent_mixture__K4__v0.1__fold2/seed2.npz",
      "bytes": 2089,
      "sha256": "9684baa9e07744e5d824889107ac28a150fa39810e7eea251003cd4a2e0ccccc"
    },
    {
      "path": "fits/gaussian_cv/investigator_summary__lead15s__independent_mixture__K4__v0.1__fold2/seed3.json",
      "bytes": 1102,
      "sha256": "72c0d0b0853ded8f1711b255a669abf88d3843c8419b1f57462142a34ff58ff6"
    },
    {
      "path": "fits/gaussian_cv/investigator_summary__lead15s__independent_mixture__K4__v0.1__fold2/seed3.npz",
      "bytes": 2089,
      "sha256": "15c1dd58ef8e3444642b561b1b1b1ef7c6b8ea383db907021cdab8e15e0a9462"
    },
    {
      "path": "fits/gaussian_cv/investigator_summary__lead15s__independent_mixture__K4__v0.1__fold2/seed4.json",
      "bytes": 1102,
      "sha256": "5c9d6eb169f26b4fc2a0d6d0ba9ba28a6e7968644da12870d762a8bf90825779"
    },
    {
      "path": "fits/gaussian_cv/investigator_summary__lead15s__independent_mixture__K4__v0.1__fold2/seed4.npz",
      "bytes": 2096,
      "sha256": "7aca6d2ce8c079995822232151490042e2adc7a5e7f6a3dc027f7676ba74f9ff"
    },
    {
      "path": "fits/gaussian_cv/investigator_summary__lead15s__independent_mixture__K4__v0.1__fold2/seed5.json",
      "bytes": 1102,
      "sha256": "2976d8bc58e4cd31a7d69e1d6b0bf244cbb4229c5dd96a74f3ef12f5fcd3433f"
    },
    {
      "path": "fits/gaussian_cv/investigator_summary__lead15s__independent_mixture__K4__v0.1__fold2/seed5.npz",
      "bytes": 2088,
      "sha256": "7d5c31aaaeceb3e604a825e45d26774e95acbd869237e74129729d3e5492d638"
    },
    {
      "path": "fits/gaussian_cv/investigator_summary__lead15s__independent_mixture__K4__v0.1__fold2/seed6.json",
      "bytes": 1102,
      "sha256": "dd80516376969489db2225474eeb4aa863d8c6c8f04c80d7b9d63fd637f0136f"
    },
    {
      "path": "fits/gaussian_cv/investigator_summary__lead15s__independent_mixture__K4__v0.1__fold2/seed6.npz",
      "bytes": 2089,
      "sha256": "15c1dd58ef8e3444642b561b1b1b1ef7c6b8ea383db907021cdab8e15e0a9462"
    },
    {
      "path": "fits/gaussian_cv/investigator_summary__lead15s__independent_mixture__K4__v0.1__fold2/seed7.json",
      "bytes": 1102,
      "sha256": "0ab94f860cb24f59c309fac15add7356a301ef9d5fd602837531b58122aa9710"
    },
    {
      "path": "fits/gaussian_cv/investigator_summary__lead15s__independent_mixture__K4__v0.1__fold2/seed7.npz",
      "bytes": 2088,
      "sha256": "7d5c31aaaeceb3e604a825e45d26774e95acbd869237e74129729d3e5492d638"
    },
    {
      "path": "fits/gaussian_cv/investigator_summary__lead15s__independent_mixture__K4__v0.1__fold2/seed8.json",
      "bytes": 1102,
      "sha256": "21212a1e4923a208bc8e1aee0a1a5a669e61247ea7a84124e5281d925ae1ef3e"
    },
    {
      "path": "fits/gaussian_cv/investigator_summary__lead15s__independent_mixture__K4__v0.1__fold2/seed8.npz",
      "bytes": 2088,
      "sha256": "5dd36b42168e36ad73841ffc441c6a858b3d10cfd4e59fa1f7ef06c513bb1edc"
    },
    {
      "path": "fits/gaussian_cv/investigator_summary__lead15s__independent_mixture__K4__v0.1__fold2/seed9.json",
      "bytes": 1102,
      "sha256": "e0b57a1e326eaad7cfde11e1dae51875262e2cfc755227683d4d06a9218ce18d"
    },
    {
      "path": "fits/gaussian_cv/investigator_summary__lead15s__independent_mixture__K4__v0.1__fold2/seed9.npz",
      "bytes": 2088,
      "sha256": "7d5c31aaaeceb3e604a825e45d26774e95acbd869237e74129729d3e5492d638"
    },
    {
      "path": "fits/gaussian_cv/investigator_summary__lead15s__independent_mixture__K4__v0.1__fold2/TASK_SUMMARY.json",
      "bytes": 623,
      "sha256": "58e0fd895ac96a577cb6bc87e009f7ae85961d18ae6fc3b83cf520a6c36c917d"
    },
    {
      "path": "fits/gaussian_cv/investigator_summary__lead15s__independent_mixture__K4__v0.1__fold2/TEST_SEQUENCE_SCORES.csv",
      "bytes": 11992,
      "sha256": "a5a381ccc0d4f32655fdf6587df9f958113edc69f5be47cfe8c83de61c149ff6"
    },
    {
      "path": "fits/gaussian_cv/investigator_summary__lead15s__independent_mixture__K4__v0.1__fold3/DONE.json",
      "bytes": 3992,
      "sha256": "ae4d2b80c188010d42b380422b5705ea3bd7533e1d01ad743df6e46e5ed91a1f"
    },
    {
      "path": "fits/gaussian_cv/investigator_summary__lead15s__independent_mixture__K4__v0.1__fold3/seed0.json",
      "bytes": 1103,
      "sha256": "02a05f57e539af2fbc96354732ca611c01ebfbda88d78402e26468323c8b5614"
    },
    {
      "path": "fits/gaussian_cv/investigator_summary__lead15s__independent_mixture__K4__v0.1__fold3/seed0.npz",
      "bytes": 2094,
      "sha256": "ca7401784cd87eeac2a484330d928a210c00d3c85fedcf2115c2f3fd5f91adf5"
    },
    {
      "path": "fits/gaussian_cv/investigator_summary__lead15s__independent_mixture__K4__v0.1__fold3/seed1.json",
      "bytes": 1103,
      "sha256": "7ed0e0c82a3930ab2f7deb8e79b00c701b4956c7281f12d483ee4b81680b4ee6"
    },
    {
      "path": "fits/gaussian_cv/investigator_summary__lead15s__independent_mixture__K4__v0.1__fold3/seed1.npz",
      "bytes": 2099,
      "sha256": "cb136240484002265feca1eedbe250ed1d8a030f0722d97ec02050ccbbecdb4b"
    },
    {
      "path": "fits/gaussian_cv/investigator_summary__lead15s__independent_mixture__K4__v0.1__fold3/seed2.json",
      "bytes": 1103,
      "sha256": "7181c66e5a8e0e29675021bdab163feaf5be0f84d10734204d6a202e9919afef"
    },
    {
      "path": "fits/gaussian_cv/investigator_summary__lead15s__independent_mixture__K4__v0.1__fold3/seed2.npz",
      "bytes": 2093,
      "sha256": "2d8688ab326fb25233f07cfde341199866e7029ecfea238161c1b1728546df4f"
    },
    {
      "path": "fits/gaussian_cv/investigator_summary__lead15s__independent_mixture__K4__v0.1__fold3/seed3.json",
      "bytes": 1102,
      "sha256": "2a3623ba8f6d130c8a76de70a664abd9e6be1563a5dafda03d3f352efa82307a"
    },
    {
      "path": "fits/gaussian_cv/investigator_summary__lead15s__independent_mixture__K4__v0.1__fold3/seed3.npz",
      "bytes": 2093,
      "sha256": "1b90115a5de74fa2e57f76c28f9b7ca49dc078551cd56e633992b2ac4a006e5a"
    },
    {
      "path": "fits/gaussian_cv/investigator_summary__lead15s__independent_mixture__K4__v0.1__fold3/seed4.json",
      "bytes": 1103,
      "sha256": "15636c40c92ff24c941f650418b9e61b7086c5ac6078e3234fb12fbfcf8a0881"
    },
    {
      "path": "fits/gaussian_cv/investigator_summary__lead15s__independent_mixture__K4__v0.1__fold3/seed4.npz",
      "bytes": 2098,
      "sha256": "0bfcf0d9e8e64c781312d645dac29f10a3a42835c181ddd23c713948ac46574a"
    },
    {
      "path": "fits/gaussian_cv/investigator_summary__lead15s__independent_mixture__K4__v0.1__fold3/seed5.json",
      "bytes": 1103,
      "sha256": "477e733afe67585db170c35bfd013e6d81074f854fb84fb1738c619e931c5fa4"
    },
    {
      "path": "fits/gaussian_cv/investigator_summary__lead15s__independent_mixture__K4__v0.1__fold3/seed5.npz",
      "bytes": 2089,
      "sha256": "cce350ffc425f01b62e87ed462bc38219a36c8cab0549d9b223bce01d56e8009"
    },
    {
      "path": "fits/gaussian_cv/investigator_summary__lead15s__independent_mixture__K4__v0.1__fold3/seed6.json",
      "bytes": 1102,
      "sha256": "a1e8824f5f2adbe792e328409339ad92840007a0d1c536925549b8784580cf13"
    },
    {
      "path": "fits/gaussian_cv/investigator_summary__lead15s__independent_mixture__K4__v0.1__fold3/seed6.npz",
      "bytes": 2102,
      "sha256": "f307d5e79110621735bc3d2976400b295c9cd9075f600f42736ef44ae4c8d693"
    },
    {
      "path": "fits/gaussian_cv/investigator_summary__lead15s__independent_mixture__K4__v0.1__fold3/seed7.json",
      "bytes": 1103,
      "sha256": "4587e8e3cfef77e3281276ebb0794f7c9eaa05f9fbb04165180412deaa89ce7a"
    },
    {
      "path": "fits/gaussian_cv/investigator_summary__lead15s__independent_mixture__K4__v0.1__fold3/seed7.npz",
      "bytes": 2094,
      "sha256": "1b7c138e9fbfbac3c4e9701e51ca6ca7711d5a46abd865e4a7d9f3bef073b7f3"
    },
    {
      "path": "fits/gaussian_cv/investigator_summary__lead15s__independent_mixture__K4__v0.1__fold3/seed8.json",
      "bytes": 1103,
      "sha256": "9972f4adcd11ab05553a7dce8db37cf91e5715bf561022d440007bfa206e077c"
    },
    {
      "path": "fits/gaussian_cv/investigator_summary__lead15s__independent_mixture__K4__v0.1__fold3/seed8.npz",
      "bytes": 2094,
      "sha256": "93b5c1f4355d4d583413c0530e33672a99a6a5d04613a865389cc502aec51179"
    },
    {
      "path": "fits/gaussian_cv/investigator_summary__lead15s__independent_mixture__K4__v0.1__fold3/seed9.json",
      "bytes": 1103,
      "sha256": "387f6a2c5cfe6af1c38b82b59b049359b9acefa1431eddd8a59fbefbfc956388"
    },
    {
      "path": "fits/gaussian_cv/investigator_summary__lead15s__independent_mixture__K4__v0.1__fold3/seed9.npz",
      "bytes": 2091,
      "sha256": "bdbbc7de229b75230ce768e200db290697e15ab958cb47898fcc52e1e2db7dc7"
    },
    {
      "path": "fits/gaussian_cv/investigator_summary__lead15s__independent_mixture__K4__v0.1__fold3/TASK_SUMMARY.json",
      "bytes": 625,
      "sha256": "be63ba5d850f27dba758fa505c45ab6b04c1599070579342a999c4e5ee9852a7"
    },
    {
      "path": "fits/gaussian_cv/investigator_summary__lead15s__independent_mixture__K4__v0.1__fold3/TEST_SEQUENCE_SCORES.csv",
      "bytes": 13717,
      "sha256": "816d58eca8b734eca44114539b4013731adb4de90905960772dc75b6e71aa656"
    },
    {
      "path": "fits/gaussian_cv/investigator_summary__lead15s__independent_mixture__K4__v0.1__fold4/DONE.json",
      "bytes": 3991,
      "sha256": "e18dba54038e97a31cf3fad8769bd406196883d2c6f5cc67b36e2f5b59d3cddf"
    },
    {
      "path": "fits/gaussian_cv/investigator_summary__lead15s__independent_mixture__K4__v0.1__fold4/seed0.json",
      "bytes": 1103,
      "sha256": "7f1e59e2f11d7c8c0bf1a8ac61eadabc198d789cf2a0c0a5785023bdb148bab0"
    },
    {
      "path": "fits/gaussian_cv/investigator_summary__lead15s__independent_mixture__K4__v0.1__fold4/seed0.npz",
      "bytes": 2174,
      "sha256": "a262bebc9c88a842c3c03ca4f4be8cbc9bc4f1f28e4cce447916c8eca62c7bbb"
    },
    {
      "path": "fits/gaussian_cv/investigator_summary__lead15s__independent_mixture__K4__v0.1__fold4/seed1.json",
      "bytes": 1101,
      "sha256": "83a0dc5e1ee0a95f723965b2f309711daf2e8bfcba8d327fdb916a69dd079d21"
    },
    {
      "path": "fits/gaussian_cv/investigator_summary__lead15s__independent_mixture__K4__v0.1__fold4/seed1.npz",
      "bytes": 2174,
      "sha256": "8dd234dd351f7bedf1e07ffc829e0564627f6a12a49aa279498c2d7f801e2f3f"
    },
    {
      "path": "fits/gaussian_cv/investigator_summary__lead15s__independent_mixture__K4__v0.1__fold4/seed2.json",
      "bytes": 1103,
      "sha256": "928aa4c54e3c2225de65447bec12faa79bd4f0b549c630a4eb09220a8028ef74"
    },
    {
      "path": "fits/gaussian_cv/investigator_summary__lead15s__independent_mixture__K4__v0.1__fold4/seed2.npz",
      "bytes": 2177,
      "sha256": "63e3b06bb9b5cd6f6880b0c494b2fadd3d85bdcd2e13d70e24a2310c1b121ebe"
    },
    {
      "path": "fits/gaussian_cv/investigator_summary__lead15s__independent_mixture__K4__v0.1__fold4/seed3.json",
      "bytes": 1103,
      "sha256": "96bde06441a42dbc4c24db2cbc55ea65ffb56c988621ceb96f8a280923e063e0"
    },
    {
      "path": "fits/gaussian_cv/investigator_summary__lead15s__independent_mixture__K4__v0.1__fold4/seed3.npz",
      "bytes": 2177,
      "sha256": "63e3b06bb9b5cd6f6880b0c494b2fadd3d85bdcd2e13d70e24a2310c1b121ebe"
    },
    {
      "path": "fits/gaussian_cv/investigator_summary__lead15s__independent_mixture__K4__v0.1__fold4/seed4.json",
      "bytes": 1102,
      "sha256": "23d8906f822514ee6e60d57abfde776991be695a7b6f0a3c33ad3335d3a23f73"
    },
    {
      "path": "fits/gaussian_cv/investigator_summary__lead15s__independent_mixture__K4__v0.1__fold4/seed4.npz",
      "bytes": 2175,
      "sha256": "771fe565fbbca81f6ff2eecfe7d74827157d4302016de20a854f726d4c578e35"
    },
    {
      "path": "fits/gaussian_cv/investigator_summary__lead15s__independent_mixture__K4__v0.1__fold4/seed5.json",
      "bytes": 1103,
      "sha256": "1c2de1b3bc8e8935da97174da07d7565a774da15909abbcfc63e5cb24982ba0c"
    },
    {
      "path": "fits/gaussian_cv/investigator_summary__lead15s__independent_mixture__K4__v0.1__fold4/seed5.npz",
      "bytes": 2177,
      "sha256": "fbf9a1a76153638dd3aec228a0ecb259cd6c333ff64582d097f5a3df7922e59c"
    },
    {
      "path": "fits/gaussian_cv/investigator_summary__lead15s__independent_mixture__K4__v0.1__fold4/seed6.json",
      "bytes": 1102,
      "sha256": "f6640c886605edf75ca2fae3c472cc7d6b7429914bfb80f6cfbe661b4d832bbd"
    },
    {
      "path": "fits/gaussian_cv/investigator_summary__lead15s__independent_mixture__K4__v0.1__fold4/seed6.npz",
      "bytes": 2176,
      "sha256": "0633b4b89c48728cdfab78a71b9581a6332fe154da96460421e4df40f8a464ad"
    },
    {
      "path": "fits/gaussian_cv/investigator_summary__lead15s__independent_mixture__K4__v0.1__fold4/seed7.json",
      "bytes": 1102,
      "sha256": "f4bb07d2044b54b7a382399f9f0ee8894272ad38343938f6c736094fa8bd4c52"
    },
    {
      "path": "fits/gaussian_cv/investigator_summary__lead15s__independent_mixture__K4__v0.1__fold4/seed7.npz",
      "bytes": 2174,
      "sha256": "2a1c338e634ea5ff9d1e8bd2be25bc912292505b77b30fd17728d2f8e26771ef"
    },
    {
      "path": "fits/gaussian_cv/investigator_summary__lead15s__independent_mixture__K4__v0.1__fold4/seed8.json",
      "bytes": 1103,
      "sha256": "c73b65701c84aec4d405222952c7343a0fa557381058d6d591ca669fbfd0377b"
    },
    {
      "path": "fits/gaussian_cv/investigator_summary__lead15s__independent_mixture__K4__v0.1__fold4/seed8.npz",
      "bytes": 2177,
      "sha256": "56cedaee0a31c02ddfe2c9d756a7d50e95675a0657987222dfabdf0d904e7459"
    },
    {
      "path": "fits/gaussian_cv/investigator_summary__lead15s__independent_mixture__K4__v0.1__fold4/seed9.json",
      "bytes": 1102,
      "sha256": "6c2824d9950c8c6587c9eb0cd03153eb5bcedd23876c9b61d8864907249d365f"
    },
    {
      "path": "fits/gaussian_cv/investigator_summary__lead15s__independent_mixture__K4__v0.1__fold4/seed9.npz",
      "bytes": 2176,
      "sha256": "0633b4b89c48728cdfab78a71b9581a6332fe154da96460421e4df40f8a464ad"
    },
    {
      "path": "fits/gaussian_cv/investigator_summary__lead15s__independent_mixture__K4__v0.1__fold4/TASK_SUMMARY.json",
      "bytes": 624,
      "sha256": "50ebd63524bc583d8d06b3712a8d3cf3ff400e2d5413a9dab7b356b9d767f2cb"
    },
    {
      "path": "fits/gaussian_cv/investigator_summary__lead15s__independent_mixture__K4__v0.1__fold4/TEST_SEQUENCE_SCORES.csv",
      "bytes": 9995,
      "sha256": "db8c80953929389890383825b2cef3225f63905477fd4680b19e0423b3787800"
    },
    {
      "path": "fits/gaussian_cv/investigator_summary__lead15s__temporal_HMM__K4__v0.1__fold0/DONE.json",
      "bytes": 3970,
      "sha256": "24c975fc3ad978db76d8a37a66c2c4afb5e8a5d3fed936c11e631011849c7546"
    },
    {
      "path": "fits/gaussian_cv/investigator_summary__lead15s__temporal_HMM__K4__v0.1__fold0/seed0.json",
      "bytes": 1094,
      "sha256": "966df69d7758ec10b5884ba36c8ced4c69740294880e4921fc2ad85554f29779"
    },
    {
      "path": "fits/gaussian_cv/investigator_summary__lead15s__temporal_HMM__K4__v0.1__fold0/seed0.npz",
      "bytes": 2264,
      "sha256": "922308be076d3e7d89e332a4244d8dce0fabb72506578f4080a662cdaa0273e1"
    },
    {
      "path": "fits/gaussian_cv/investigator_summary__lead15s__temporal_HMM__K4__v0.1__fold0/seed1.json",
      "bytes": 1096,
      "sha256": "a88a3e1a638c20c4427331a6ce2a9b49ab63a1981e8692cd4888bef59fdab549"
    },
    {
      "path": "fits/gaussian_cv/investigator_summary__lead15s__temporal_HMM__K4__v0.1__fold0/seed1.npz",
      "bytes": 4174,
      "sha256": "f9241e3e0e8cbfb701702e662848a90104dac21781e401c9a3c519de773c501b"
    },
    {
      "path": "fits/gaussian_cv/investigator_summary__lead15s__temporal_HMM__K4__v0.1__fold0/seed2.json",
      "bytes": 1095,
      "sha256": "37605a53b4a9f3e50b5330246646f9bf83d78a169a3440b2843faf3da3bbb72f"
    },
    {
      "path": "fits/gaussian_cv/investigator_summary__lead15s__temporal_HMM__K4__v0.1__fold0/seed2.npz",
      "bytes": 2323,
      "sha256": "d79653310b73ba82cf1f836158ac442289b455b214b09699270a01f4e4c2dd83"
    },
    {
      "path": "fits/gaussian_cv/investigator_summary__lead15s__temporal_HMM__K4__v0.1__fold0/seed3.json",
      "bytes": 1094,
      "sha256": "110019565ee6592174171bcf27540fdd4940673379434ad3bc994191676f9d20"
    },
    {
      "path": "fits/gaussian_cv/investigator_summary__lead15s__temporal_HMM__K4__v0.1__fold0/seed3.npz",
      "bytes": 2345,
      "sha256": "74f16af4ae613557749a73004fbc1bc8d26e802572455a42be4a3b31daaccd74"
    },
    {
      "path": "fits/gaussian_cv/investigator_summary__lead15s__temporal_HMM__K4__v0.1__fold0/seed4.json",
      "bytes": 1095,
      "sha256": "5b02696f5650efad22a1ea8b0379c5bdbf7c696506736758c3905cb575a9fc04"
    },
    {
      "path": "fits/gaussian_cv/investigator_summary__lead15s__temporal_HMM__K4__v0.1__fold0/seed4.npz",
      "bytes": 2408,
      "sha256": "4414d403e89d3dbf94f4cb79c66d350fa68935c52cc7d2bc05664d8d01901b52"
    },
    {
      "path": "fits/gaussian_cv/investigator_summary__lead15s__temporal_HMM__K4__v0.1__fold0/seed5.json",
      "bytes": 1094,
      "sha256": "36b40b5bba52012ebfeda4116bf62be5300016f0feedb41dbd5593da5871b406"
    },
    {
      "path": "fits/gaussian_cv/investigator_summary__lead15s__temporal_HMM__K4__v0.1__fold0/seed5.npz",
      "bytes": 2593,
      "sha256": "6b096cdb8904966e70237f2482c19bf3e25ed51b03d3b5c0d0e1f7a07591b772"
    },
    {
      "path": "fits/gaussian_cv/investigator_summary__lead15s__temporal_HMM__K4__v0.1__fold0/seed6.json",
      "bytes": 1094,
      "sha256": "b5ae5051082a539ccd6a3df4718c82734990286708587138255b07215b5e8721"
    },
    {
      "path": "fits/gaussian_cv/investigator_summary__lead15s__temporal_HMM__K4__v0.1__fold0/seed6.npz",
      "bytes": 2194,
      "sha256": "f9e5830062b927268f98cf6680e1e39781f8241b9191c52d4473a9bb6d4f7148"
    },
    {
      "path": "fits/gaussian_cv/investigator_summary__lead15s__temporal_HMM__K4__v0.1__fold0/seed7.json",
      "bytes": 1096,
      "sha256": "27f1979a270a9cb115c0536b52066f8c2ce7d69b88eb64e6a9c10385e1359fbc"
    },
    {
      "path": "fits/gaussian_cv/investigator_summary__lead15s__temporal_HMM__K4__v0.1__fold0/seed7.npz",
      "bytes": 2677,
      "sha256": "962dcf9ebe376e3c02f65452bfc2a9bf66e7ec7f9b32888446a1778fb28f1a87"
    },
    {
      "path": "fits/gaussian_cv/investigator_summary__lead15s__temporal_HMM__K4__v0.1__fold0/seed8.json",
      "bytes": 1095,
      "sha256": "78c16d441d9d16bc0909a365c2d1ff7b0f14587193a6984aa111afb178e6e5c6"
    },
    {
      "path": "fits/gaussian_cv/investigator_summary__lead15s__temporal_HMM__K4__v0.1__fold0/seed8.npz",
      "bytes": 2236,
      "sha256": "8261dbeccf187025c0754892f93ebc03da4d4b52edd1ae500051615b89b7d54c"
    },
    {
      "path": "fits/gaussian_cv/investigator_summary__lead15s__temporal_HMM__K4__v0.1__fold0/seed9.json",
      "bytes": 1095,
      "sha256": "2eb299c6ad6136384a17f1195618a09f805e20e850badac14a2fd8f697f01ed6"
    },
    {
      "path": "fits/gaussian_cv/investigator_summary__lead15s__temporal_HMM__K4__v0.1__fold0/seed9.npz",
      "bytes": 2192,
      "sha256": "8ca21c0249297eca49977483a9dd4a2192ee9528c9828efa33546b646ef92d35"
    },
    {
      "path": "fits/gaussian_cv/investigator_summary__lead15s__temporal_HMM__K4__v0.1__fold0/TASK_SUMMARY.json",
      "bytes": 610,
      "sha256": "d4de9f4537943c4edb6301f0ca876e392d2d6841c9a54c803a0e4a7d479c4e4e"
    },
    {
      "path": "fits/gaussian_cv/investigator_summary__lead15s__temporal_HMM__K4__v0.1__fold0/TEST_SEQUENCE_SCORES.csv",
      "bytes": 11339,
      "sha256": "0e7fb988fc857ec8f14d2dd6412fdbd783430ff72841d4efc771decc2002c4a3"
    },
    {
      "path": "fits/gaussian_cv/investigator_summary__lead15s__temporal_HMM__K4__v0.1__fold1/DONE.json",
      "bytes": 3969,
      "sha256": "cddf1a7852b4fda6726a3fe91bce580a8aea923a0320a3d3662b87b981513a2d"
    },
    {
      "path": "fits/gaussian_cv/investigator_summary__lead15s__temporal_HMM__K4__v0.1__fold1/seed0.json",
      "bytes": 1094,
      "sha256": "9001cf156f43c67bf81a5f18a06afc3b250c0f6b3ac6dbb8dd8663ca1a343044"
    },
    {
      "path": "fits/gaussian_cv/investigator_summary__lead15s__temporal_HMM__K4__v0.1__fold1/seed0.npz",
      "bytes": 3222,
      "sha256": "32fa79c1833b1c96b0fba3e045cd0cc35b20b0cf68236a8d21fa4fbd5b192205"
    },
    {
      "path": "fits/gaussian_cv/investigator_summary__lead15s__temporal_HMM__K4__v0.1__fold1/seed1.json",
      "bytes": 1095,
      "sha256": "1819f415291ae16b3bf5410ad260b5d19fda2ba4867cced151d5d05e1ae0f696"
    },
    {
      "path": "fits/gaussian_cv/investigator_summary__lead15s__temporal_HMM__K4__v0.1__fold1/seed1.npz",
      "bytes": 2887,
      "sha256": "2a1daf472a660a9903333404845988c3c9251efb746984653f6aff10a42bb67e"
    },
    {
      "path": "fits/gaussian_cv/investigator_summary__lead15s__temporal_HMM__K4__v0.1__fold1/seed2.json",
      "bytes": 1094,
      "sha256": "aa9fa60b476d8277fd91a87cc9484a20f064692a571d7d88b915d001a83ff0a3"
    },
    {
      "path": "fits/gaussian_cv/investigator_summary__lead15s__temporal_HMM__K4__v0.1__fold1/seed2.npz",
      "bytes": 2183,
      "sha256": "cdb483fa5f91c14206a343247309fdd5aad3d16e8053cc0ef6378516837acf42"
    },
    {
      "path": "fits/gaussian_cv/investigator_summary__lead15s__temporal_HMM__K4__v0.1__fold1/seed3.json",
      "bytes": 1095,
      "sha256": "47d6c5e4c24b95c2524c632f4cb291baf95e24c7adbaca2bb32e492972f9ccaf"
    },
    {
      "path": "fits/gaussian_cv/investigator_summary__lead15s__temporal_HMM__K4__v0.1__fold1/seed3.npz",
      "bytes": 2844,
      "sha256": "2ae8350266a14cda3df254f661ae888b1154e66a757eaa8728b4b475b7fc2714"
    },
    {
      "path": "fits/gaussian_cv/investigator_summary__lead15s__temporal_HMM__K4__v0.1__fold1/seed4.json",
      "bytes": 1095,
      "sha256": "a6c2a7f7ee902688a563825dddedbca8a71242504f7ecad324add1300a9ce61e"
    },
    {
      "path": "fits/gaussian_cv/investigator_summary__lead15s__temporal_HMM__K4__v0.1__fold1/seed4.npz",
      "bytes": 2255,
      "sha256": "985d8b38303ea73e9101e5353b8e50e0912a9b9638c682f3816b4b6d73c045d8"
    },
    {
      "path": "fits/gaussian_cv/investigator_summary__lead15s__temporal_HMM__K4__v0.1__fold1/seed5.json",
      "bytes": 1094,
      "sha256": "b896c5fafb98c849c4b02da95ae33ca511808b220a3b22bc598c9d61c786e25c"
    },
    {
      "path": "fits/gaussian_cv/investigator_summary__lead15s__temporal_HMM__K4__v0.1__fold1/seed5.npz",
      "bytes": 2301,
      "sha256": "24a94fbb1a13a3061e966f91ea38df9fdc51b2c5c9a506c1043d573bb7f9a29e"
    },
    {
      "path": "fits/gaussian_cv/investigator_summary__lead15s__temporal_HMM__K4__v0.1__fold1/seed6.json",
      "bytes": 1095,
      "sha256": "2a0776bf3fa28cb809af00a665b138e58c0ffcce0bc7dd30166bedabc62a5ced"
    },
    {
      "path": "fits/gaussian_cv/investigator_summary__lead15s__temporal_HMM__K4__v0.1__fold1/seed6.npz",
      "bytes": 3638,
      "sha256": "95451f8dfd46830ba9403e6e3634c67ca1ade7a99ea37513b47a0b8dbc0cf584"
    },
    {
      "path": "fits/gaussian_cv/investigator_summary__lead15s__temporal_HMM__K4__v0.1__fold1/seed7.json",
      "bytes": 1094,
      "sha256": "e3e4ccff6c3028e1f28d2a1f0a2eada237b9f8db89eed2989accf5d33922987d"
    },
    {
      "path": "fits/gaussian_cv/investigator_summary__lead15s__temporal_HMM__K4__v0.1__fold1/seed7.npz",
      "bytes": 2143,
      "sha256": "ebe6ddba90cad2ea99c023070e8a09ebd53929f7016160c3599b433af6595e36"
    },
    {
      "path": "fits/gaussian_cv/investigator_summary__lead15s__temporal_HMM__K4__v0.1__fold1/seed8.json",
      "bytes": 1095,
      "sha256": "47205e206deb3ef84ac81434d578c04cad54c0cb25b0ce03bafdf66bf78add35"
    },
    {
      "path": "fits/gaussian_cv/investigator_summary__lead15s__temporal_HMM__K4__v0.1__fold1/seed8.npz",
      "bytes": 3205,
      "sha256": "33f765346bdf80a1fa07fbe8107c7afbd66840d761d9132b700b91be69d5133e"
    },
    {
      "path": "fits/gaussian_cv/investigator_summary__lead15s__temporal_HMM__K4__v0.1__fold1/seed9.json",
      "bytes": 1094,
      "sha256": "a1c17ebba60c84799300214a0e748cd795908ee458a37e387362142c91ecf369"
    },
    {
      "path": "fits/gaussian_cv/investigator_summary__lead15s__temporal_HMM__K4__v0.1__fold1/seed9.npz",
      "bytes": 2180,
      "sha256": "f3af811c84189f2377f47d9b3b8af831debc58434d311b82c5b1f400bd697a7d"
    },
    {
      "path": "fits/gaussian_cv/investigator_summary__lead15s__temporal_HMM__K4__v0.1__fold1/TASK_SUMMARY.json",
      "bytes": 609,
      "sha256": "88125fa3c7ff2816fcc4faec165bac4760a55e1150cbb69218615dda4111ce26"
    },
    {
      "path": "fits/gaussian_cv/investigator_summary__lead15s__temporal_HMM__K4__v0.1__fold1/TEST_SEQUENCE_SCORES.csv",
      "bytes": 11152,
      "sha256": "db17b836d4a2b2342e44d4aded8c48f19d3d304b1e11e02bd7b568463678fd13"
    },
    {
      "path": "fits/gaussian_cv/investigator_summary__lead15s__temporal_HMM__K4__v0.1__fold2/DONE.json",
      "bytes": 3971,
      "sha256": "4d890708dc340ebf875465d557bc928128dc1cbfac0bd8ce8fabbd1c2d2f7d92"
    },
    {
      "path": "fits/gaussian_cv/investigator_summary__lead15s__temporal_HMM__K4__v0.1__fold2/seed0.json",
      "bytes": 1094,
      "sha256": "d6042d9fc321b6e19cbc0a5a09084531b801babeeeccee0a22911032a02bfb93"
    },
    {
      "path": "fits/gaussian_cv/investigator_summary__lead15s__temporal_HMM__K4__v0.1__fold2/seed0.npz",
      "bytes": 2152,
      "sha256": "a2cd4d966903e182a59ad3b8ea635c0e488ea28698c3e7d8240c3ada6f823dc1"
    },
    {
      "path": "fits/gaussian_cv/investigator_summary__lead15s__temporal_HMM__K4__v0.1__fold2/seed1.json",
      "bytes": 1095,
      "sha256": "0ff65288727e0d3241fe3547fa91f1e3a439febb9e73204a478c786b2a80ac48"
    },
    {
      "path": "fits/gaussian_cv/investigator_summary__lead15s__temporal_HMM__K4__v0.1__fold2/seed1.npz",
      "bytes": 2241,
      "sha256": "baff7634881d1fdff3ad3e0981dcdebef641e7b0e4405f138f9d4e8c5ab03386"
    },
    {
      "path": "fits/gaussian_cv/investigator_summary__lead15s__temporal_HMM__K4__v0.1__fold2/seed2.json",
      "bytes": 1095,
      "sha256": "c467a356eff83bfb1d5c0de18f850247b3337d77dab82280359b237bcddbbc2c"
    },
    {
      "path": "fits/gaussian_cv/investigator_summary__lead15s__temporal_HMM__K4__v0.1__fold2/seed2.npz",
      "bytes": 2133,
      "sha256": "40b2fe1e0253c1b173b7d0406b8d9475d197e6d6b882bd6af998d56cfb2d5e34"
    },
    {
      "path": "fits/gaussian_cv/investigator_summary__lead15s__temporal_HMM__K4__v0.1__fold2/seed3.json",
      "bytes": 1096,
      "sha256": "87fda3ff7c1c47435c5d9e78c60a97b9181c0e367a8d3673def528ef51d8c6ae"
    },
    {
      "path": "fits/gaussian_cv/investigator_summary__lead15s__temporal_HMM__K4__v0.1__fold2/seed3.npz",
      "bytes": 3709,
      "sha256": "82da855f4af7f3c436ba6dbd6d18cc28d64b5af265eacea204564fa4901067c0"
    },
    {
      "path": "fits/gaussian_cv/investigator_summary__lead15s__temporal_HMM__K4__v0.1__fold2/seed4.json",
      "bytes": 1094,
      "sha256": "0173449d4aea19ccbe80c45bed2835b0319731c2bc6fbae8517671f566c7ed55"
    },
    {
      "path": "fits/gaussian_cv/investigator_summary__lead15s__temporal_HMM__K4__v0.1__fold2/seed4.npz",
      "bytes": 2171,
      "sha256": "0dbf067472e239c46d987615b9687d4034a67460f84e3881ecc54e33f9dbd0ec"
    },
    {
      "path": "fits/gaussian_cv/investigator_summary__lead15s__temporal_HMM__K4__v0.1__fold2/seed5.json",
      "bytes": 1094,
      "sha256": "6636b4604d6824dd532328a120dfca3a8c631a2350d4ad057d51e141d50514fe"
    },
    {
      "path": "fits/gaussian_cv/investigator_summary__lead15s__temporal_HMM__K4__v0.1__fold2/seed5.npz",
      "bytes": 2183,
      "sha256": "1e2fe5a37f7f54ddc594821974fe2062176ace2751acaaa0af0a6ba92334a229"
    },
    {
      "path": "fits/gaussian_cv/investigator_summary__lead15s__temporal_HMM__K4__v0.1__fold2/seed6.json",
      "bytes": 1095,
      "sha256": "85391c5f53c24b5c51d8177867691fa9473c9ca410f5c26ae3369eec926caa56"
    },
    {
      "path": "fits/gaussian_cv/investigator_summary__lead15s__temporal_HMM__K4__v0.1__fold2/seed6.npz",
      "bytes": 2563,
      "sha256": "7a27b4033570e3eacc4315b56fc68619a8f5a2706fdeea98395fab5522d071ab"
    },
    {
      "path": "fits/gaussian_cv/investigator_summary__lead15s__temporal_HMM__K4__v0.1__fold2/seed7.json",
      "bytes": 1096,
      "sha256": "963c66e18e1f9194fea741097b6653f6cbda241ef570f79995624d2e133adfd8"
    },
    {
      "path": "fits/gaussian_cv/investigator_summary__lead15s__temporal_HMM__K4__v0.1__fold2/seed7.npz",
      "bytes": 2494,
      "sha256": "69f79349093976a29aba091fe0654e97c814de29ba80d22450426cc66b6495d5"
    },
    {
      "path": "fits/gaussian_cv/investigator_summary__lead15s__temporal_HMM__K4__v0.1__fold2/seed8.json",
      "bytes": 1095,
      "sha256": "c245140fa251cf1bf159c28144b6aa32f1adc248bc4b9f95a148cf30e733c600"
    },
    {
      "path": "fits/gaussian_cv/investigator_summary__lead15s__temporal_HMM__K4__v0.1__fold2/seed8.npz",
      "bytes": 2134,
      "sha256": "c87b8d6082ea974db28e00cea58bbe7744c4b727d536931369b137bcc39cd31c"
    },
    {
      "path": "fits/gaussian_cv/investigator_summary__lead15s__temporal_HMM__K4__v0.1__fold2/seed9.json",
      "bytes": 1095,
      "sha256": "923189586592b50806b48501a7d2c15b40a98f55fa2e0c6fd29d5138f1722245"
    },
    {
      "path": "fits/gaussian_cv/investigator_summary__lead15s__temporal_HMM__K4__v0.1__fold2/seed9.npz",
      "bytes": 2163,
      "sha256": "7ec228d8514b5ebc9883590e5200b7018c1526c3b04b7b7dc3334bc1c36d1a1d"
    },
    {
      "path": "fits/gaussian_cv/investigator_summary__lead15s__temporal_HMM__K4__v0.1__fold2/TASK_SUMMARY.json",
      "bytes": 611,
      "sha256": "a5a45dce62a21d5ac2f160c9999ec9baf7e260b454edb8b6a2c954b257128ce3"
    },
    {
      "path": "fits/gaussian_cv/investigator_summary__lead15s__temporal_HMM__K4__v0.1__fold2/TEST_SEQUENCE_SCORES.csv",
      "bytes": 11398,
      "sha256": "29cea73fc4a96ebee20e49e1d9163c8a5c92120454b6f48af5a20aab4dc75fe0"
    },
    {
      "path": "fits/gaussian_cv/investigator_summary__lead15s__temporal_HMM__K4__v0.1__fold3/DONE.json",
      "bytes": 3972,
      "sha256": "27ebb05ca1e33ca71d608c6dae6a7d444ce1f7dddfe8db5c4713e87a301f0c9d"
    },
    {
      "path": "fits/gaussian_cv/investigator_summary__lead15s__temporal_HMM__K4__v0.1__fold3/seed0.json",
      "bytes": 1095,
      "sha256": "8e2a856e3ccb83910ccc22fb015e6886236fdc71caf7c6b2af989ee590cbec3b"
    },
    {
      "path": "fits/gaussian_cv/investigator_summary__lead15s__temporal_HMM__K4__v0.1__fold3/seed0.npz",
      "bytes": 2502,
      "sha256": "57a2df0c54a3052b0c2e619331403b809cdba04eef7af39b6a286ffaa934a3e9"
    },
    {
      "path": "fits/gaussian_cv/investigator_summary__lead15s__temporal_HMM__K4__v0.1__fold3/seed1.json",
      "bytes": 1096,
      "sha256": "6a8eeb6772ab05881c8a1944dc0ef30fee025915df6c3167b3ece345cae395cc"
    },
    {
      "path": "fits/gaussian_cv/investigator_summary__lead15s__temporal_HMM__K4__v0.1__fold3/seed1.npz",
      "bytes": 4393,
      "sha256": "4d3e2e7aa1e8f9ac9924f7ec2804994333e7b608afebe101a575f8f640606b7f"
    },
    {
      "path": "fits/gaussian_cv/investigator_summary__lead15s__temporal_HMM__K4__v0.1__fold3/seed2.json",
      "bytes": 1095,
      "sha256": "2c62ec40c347f98a8e9aadb3ae3e4856976874cb919de3dfeecfba9ab2cb9db3"
    },
    {
      "path": "fits/gaussian_cv/investigator_summary__lead15s__temporal_HMM__K4__v0.1__fold3/seed2.npz",
      "bytes": 2590,
      "sha256": "ecc8c3108e3388b105bd3e46afb250794536cdb32060c879a80e07b4aa58f90b"
    },
    {
      "path": "fits/gaussian_cv/investigator_summary__lead15s__temporal_HMM__K4__v0.1__fold3/seed3.json",
      "bytes": 1096,
      "sha256": "5b4de1e264c9c662a80babfe39eaf35b3c368288160ece59ce9a97618f65df4b"
    },
    {
      "path": "fits/gaussian_cv/investigator_summary__lead15s__temporal_HMM__K4__v0.1__fold3/seed3.npz",
      "bytes": 2865,
      "sha256": "07f65b04bab081fb1bd3660ff0a0395f343b2349ff96b2e33b347e09a4ff2f3b"
    },
    {
      "path": "fits/gaussian_cv/investigator_summary__lead15s__temporal_HMM__K4__v0.1__fold3/seed4.json",
      "bytes": 1096,
      "sha256": "6f8d5dd36c5965a09f91cf02af836a313813e9759c2b2fc68cd5459c34da4441"
    },
    {
      "path": "fits/gaussian_cv/investigator_summary__lead15s__temporal_HMM__K4__v0.1__fold3/seed4.npz",
      "bytes": 2244,
      "sha256": "023e6033a01111bd335a49ff47bdc445b06c754617303437c35816aa184207eb"
    },
    {
      "path": "fits/gaussian_cv/investigator_summary__lead15s__temporal_HMM__K4__v0.1__fold3/seed5.json",
      "bytes": 1094,
      "sha256": "9d06660ed24dbbbf484dfb046e0e28a0793956c86e902ed677c7af6622e2c676"
    },
    {
      "path": "fits/gaussian_cv/investigator_summary__lead15s__temporal_HMM__K4__v0.1__fold3/seed5.npz",
      "bytes": 2208,
      "sha256": "981d978a783803757d29b5cb20deffe155e3f7011908e48c9302505ae85130cc"
    },
    {
      "path": "fits/gaussian_cv/investigator_summary__lead15s__temporal_HMM__K4__v0.1__fold3/seed6.json",
      "bytes": 1097,
      "sha256": "c31c561cfbf3df1740a070c6901586ec98dcb9a0f491aad80e17ef3c3ee929fd"
    },
    {
      "path": "fits/gaussian_cv/investigator_summary__lead15s__temporal_HMM__K4__v0.1__fold3/seed6.npz",
      "bytes": 2780,
      "sha256": "b62f729f5155f8dda0bc90bfdcf086a069989f4e51d052372586c9c93dd1eb3c"
    },
    {
      "path": "fits/gaussian_cv/investigator_summary__lead15s__temporal_HMM__K4__v0.1__fold3/seed7.json",
      "bytes": 1095,
      "sha256": "41c995ef6e95034243ebd4c465bfbdf1a34a9eee801087da11a713bcb35acaca"
    },
    {
      "path": "fits/gaussian_cv/investigator_summary__lead15s__temporal_HMM__K4__v0.1__fold3/seed7.npz",
      "bytes": 2603,
      "sha256": "1d49ed7e05c3df1831dd33e669f4e116aca91d917f63e42dda1ad3fd9f1cb8fd"
    },
    {
      "path": "fits/gaussian_cv/investigator_summary__lead15s__temporal_HMM__K4__v0.1__fold3/seed8.json",
      "bytes": 1095,
      "sha256": "2314e508caa3a1d935d34b88002d6e63891fe6697cbc30156b92b6a91b2b7c58"
    },
    {
      "path": "fits/gaussian_cv/investigator_summary__lead15s__temporal_HMM__K4__v0.1__fold3/seed8.npz",
      "bytes": 2328,
      "sha256": "9fa2f8a2c7189cbff7e74cda45393942fb9d790955e76fd2a76541a2a0c08db3"
    },
    {
      "path": "fits/gaussian_cv/investigator_summary__lead15s__temporal_HMM__K4__v0.1__fold3/seed9.json",
      "bytes": 1094,
      "sha256": "fd32746e686655140354f49561c1eb317a459c92b63277ad251f55c55103cbb5"
    },
    {
      "path": "fits/gaussian_cv/investigator_summary__lead15s__temporal_HMM__K4__v0.1__fold3/seed9.npz",
      "bytes": 2147,
      "sha256": "72a6273a519588e654c7e12cbfa68092f963e14b0134c6a12b777a3863afcd0b"
    },
    {
      "path": "fits/gaussian_cv/investigator_summary__lead15s__temporal_HMM__K4__v0.1__fold3/TASK_SUMMARY.json",
      "bytes": 612,
      "sha256": "6d4bd7de464bc637550ace0cd22a0ef2caafa8ac8382fdddf282014872a2093a"
    },
    {
      "path": "fits/gaussian_cv/investigator_summary__lead15s__temporal_HMM__K4__v0.1__fold3/TEST_SEQUENCE_SCORES.csv",
      "bytes": 13045,
      "sha256": "755c153656e3a228731277114aecd09cdb6907b8a7897e8f21c3f41619742ac0"
    },
    {
      "path": "fits/gaussian_cv/investigator_summary__lead15s__temporal_HMM__K4__v0.1__fold4/DONE.json",
      "bytes": 3969,
      "sha256": "90c5c32a7a6a5b754b46cd78550e13ad2506b9ba567b21350ea39a411beb5b71"
    },
    {
      "path": "fits/gaussian_cv/investigator_summary__lead15s__temporal_HMM__K4__v0.1__fold4/seed0.json",
      "bytes": 1095,
      "sha256": "e0dfecd6bde8bba57e4979a692601b3afa40f9a236919abab28e2405023679b5"
    },
    {
      "path": "fits/gaussian_cv/investigator_summary__lead15s__temporal_HMM__K4__v0.1__fold4/seed0.npz",
      "bytes": 2597,
      "sha256": "480e7a4e2cf59f9352ebe2b80b34e466ec92c9e0a7553fdd8607b759d492c5c8"
    },
    {
      "path": "fits/gaussian_cv/investigator_summary__lead15s__temporal_HMM__K4__v0.1__fold4/seed1.json",
      "bytes": 1095,
      "sha256": "a37cb4dd921df4af8cd58b49308e83a551c438b57875288524bc6f1a17bd89c3"
    },
    {
      "path": "fits/gaussian_cv/investigator_summary__lead15s__temporal_HMM__K4__v0.1__fold4/seed1.npz",
      "bytes": 2202,
      "sha256": "7a0e7ba8ba5a1c594fd63e8696ce421740f07961daa4921b311617164aa192e8"
    },
    {
      "path": "fits/gaussian_cv/investigator_summary__lead15s__temporal_HMM__K4__v0.1__fold4/seed2.json",
      "bytes": 1094,
      "sha256": "4a1f39ce7f44f9d1be0a23c4db3d6ea40550a6d9f42eec0fa3e8738263c3ae88"
    },
    {
      "path": "fits/gaussian_cv/investigator_summary__lead15s__temporal_HMM__K4__v0.1__fold4/seed2.npz",
      "bytes": 2537,
      "sha256": "a7d492bbdd997c2127e4bee3903ccca78328379e6af53304661c14e32fd82234"
    },
    {
      "path": "fits/gaussian_cv/investigator_summary__lead15s__temporal_HMM__K4__v0.1__fold4/seed3.json",
      "bytes": 1093,
      "sha256": "2cb793acb7c3bfebddec4ac2ffd6879b0046dd9fe6c0974d801cdf28d61ccd2e"
    },
    {
      "path": "fits/gaussian_cv/investigator_summary__lead15s__temporal_HMM__K4__v0.1__fold4/seed3.npz",
      "bytes": 2220,
      "sha256": "5dd6d4e522340735bf15542d9284f7b6f662a9ddcf4f070f7024d22994b6bf29"
    },
    {
      "path": "fits/gaussian_cv/investigator_summary__lead15s__temporal_HMM__K4__v0.1__fold4/seed4.json",
      "bytes": 1095,
      "sha256": "e0cf30ef0ff677b18b618a26ccbd9b0242b74c2bf8003b3579ba63802477ec62"
    },
    {
      "path": "fits/gaussian_cv/investigator_summary__lead15s__temporal_HMM__K4__v0.1__fold4/seed4.npz",
      "bytes": 2733,
      "sha256": "9275cc4aa3e34696d0958542dda025eb72a6358ecadc5b17059c14648b2dcddf"
    },
    {
      "path": "fits/gaussian_cv/investigator_summary__lead15s__temporal_HMM__K4__v0.1__fold4/seed5.json",
      "bytes": 1095,
      "sha256": "1ffa243be985491093b870738badd044e88ca6a16d9605fcd6c19ec5502e9220"
    },
    {
      "path": "fits/gaussian_cv/investigator_summary__lead15s__temporal_HMM__K4__v0.1__fold4/seed5.npz",
      "bytes": 2220,
      "sha256": "b9dc6b00a7de3c92081419871f03a495d31798cdbca871a6371c582fc5dbbff0"
    },
    {
      "path": "fits/gaussian_cv/investigator_summary__lead15s__temporal_HMM__K4__v0.1__fold4/seed6.json",
      "bytes": 1094,
      "sha256": "ade6bf7eb022e92cd94486407560496d944a0fdfbd46018704bfcfee4fb18dfa"
    },
    {
      "path": "fits/gaussian_cv/investigator_summary__lead15s__temporal_HMM__K4__v0.1__fold4/seed6.npz",
      "bytes": 2126,
      "sha256": "50532e604041bf303866338c70e1ab5acec8efa13b833b05bd0f9f042654da06"
    },
    {
      "path": "fits/gaussian_cv/investigator_summary__lead15s__temporal_HMM__K4__v0.1__fold4/seed7.json",
      "bytes": 1095,
      "sha256": "c71296453ac7827b015716a737e53890284d818b9fced1b2945a4430edd05ec7"
    },
    {
      "path": "fits/gaussian_cv/investigator_summary__lead15s__temporal_HMM__K4__v0.1__fold4/seed7.npz",
      "bytes": 2176,
      "sha256": "5893ad763d204375591bcda3d6859c8e36c4880709ac34d5af3babb16420b37b"
    },
    {
      "path": "fits/gaussian_cv/investigator_summary__lead15s__temporal_HMM__K4__v0.1__fold4/seed8.json",
      "bytes": 1095,
      "sha256": "73db50d7c86c20633898ea7c5933fca11302ea4261f53a6ac0ef35cccaf6c1d7"
    },
    {
      "path": "fits/gaussian_cv/investigator_summary__lead15s__temporal_HMM__K4__v0.1__fold4/seed8.npz",
      "bytes": 2506,
      "sha256": "9316d02761de89e50db636e5ab2e5fa004ab31af413f7a9f38b3fd6c2be1a57c"
    },
    {
      "path": "fits/gaussian_cv/investigator_summary__lead15s__temporal_HMM__K4__v0.1__fold4/seed9.json",
      "bytes": 1096,
      "sha256": "938f7fa4a59a66227698c9ed17a1e2f7d144749aca612ce49c2abddcc3db7bdf"
    },
    {
      "path": "fits/gaussian_cv/investigator_summary__lead15s__temporal_HMM__K4__v0.1__fold4/seed9.npz",
      "bytes": 4397,
      "sha256": "689f363dad3dc747a1f6a48dd4a85cc4aba80800940a65edb6d0aa20ca839582"
    },
    {
      "path": "fits/gaussian_cv/investigator_summary__lead15s__temporal_HMM__K4__v0.1__fold4/TASK_SUMMARY.json",
      "bytes": 609,
      "sha256": "be0e9ace02e4b46b51c12a1bd04f3dab16b7dda8a0fd041838eeb067c46a0d54"
    },
    {
      "path": "fits/gaussian_cv/investigator_summary__lead15s__temporal_HMM__K4__v0.1__fold4/TEST_SEQUENCE_SCORES.csv",
      "bytes": 9507,
      "sha256": "50542bd14e6a17e9db16a3c5a3a270642cea2da1df5c1b3c70049ca34aaa540d"
    },
    {
      "path": "fits/gaussian_cv/investigator_summary__operator_reference__independent_mixture__K2__v0.1__fold0/DONE.json",
      "bytes": 4023,
      "sha256": "49fec3d06385ae82d97850389df7938c5020985e4e713035ed891d4bbe0dadc4"
    },
    {
      "path": "fits/gaussian_cv/investigator_summary__operator_reference__independent_mixture__K2__v0.1__fold0/seed0.json",
      "bytes": 1091,
      "sha256": "3a5988fa9fee32c1ab9b99b774b20ca54bb3056c0bb9c30362f1384b5982a466"
    },
    {
      "path": "fits/gaussian_cv/investigator_summary__operator_reference__independent_mixture__K2__v0.1__fold0/seed0.npz",
      "bytes": 1808,
      "sha256": "ec85d88bbf4f01a74f415994dc3b7a8a7d2980d0e2e453e6e9352d733b0c51a3"
    },
    {
      "path": "fits/gaussian_cv/investigator_summary__operator_reference__independent_mixture__K2__v0.1__fold0/seed1.json",
      "bytes": 1090,
      "sha256": "3132bcdf33e2046f453f4eabb733b63146f0b804b6699e35235a4c33c225028b"
    },
    {
      "path": "fits/gaussian_cv/investigator_summary__operator_reference__independent_mixture__K2__v0.1__fold0/seed1.npz",
      "bytes": 1808,
      "sha256": "7aed203280cc90d6c3221d2bd10f6df08b378cb109e8fecfd579110c6cfa0cdd"
    },
    {
      "path": "fits/gaussian_cv/investigator_summary__operator_reference__independent_mixture__K2__v0.1__fold0/seed2.json",
      "bytes": 1090,
      "sha256": "dc44c137be81555f3eb51e4f5e9bb50061c18983c40c0dc2a30c3bf0dbb77a6b"
    },
    {
      "path": "fits/gaussian_cv/investigator_summary__operator_reference__independent_mixture__K2__v0.1__fold0/seed2.npz",
      "bytes": 1808,
      "sha256": "7aed203280cc90d6c3221d2bd10f6df08b378cb109e8fecfd579110c6cfa0cdd"
    },
    {
      "path": "fits/gaussian_cv/investigator_summary__operator_reference__independent_mixture__K2__v0.1__fold0/seed3.json",
      "bytes": 1090,
      "sha256": "6ed65e48ef0feb29aa365c984c8496804a35b082ca89401b16a0351d188c96e0"
    },
    {
      "path": "fits/gaussian_cv/investigator_summary__operator_reference__independent_mixture__K2__v0.1__fold0/seed3.npz",
      "bytes": 1808,
      "sha256": "eeb9f0955600cb25677118df28adbbed9c1e6066441885b25c07c857916f32c2"
    },
    {
      "path": "fits/gaussian_cv/investigator_summary__operator_reference__independent_mixture__K2__v0.1__fold0/seed4.json",
      "bytes": 1090,
      "sha256": "b68228688c6328f0af92a5e358f0dd8cbd1a5ba01909866ddb452ddada906f95"
    },
    {
      "path": "fits/gaussian_cv/investigator_summary__operator_reference__independent_mixture__K2__v0.1__fold0/seed4.npz",
      "bytes": 1808,
      "sha256": "ab675e3acde459bb7b2f4ca5a147bd38316a7553298a007fa1021cf4401e5e32"
    },
    {
      "path": "fits/gaussian_cv/investigator_summary__operator_reference__independent_mixture__K2__v0.1__fold0/seed5.json",
      "bytes": 1090,
      "sha256": "8d941fae76e9304b980ca5b680a2a5a6484cd621f8bc88dec18b9097f9392f27"
    },
    {
      "path": "fits/gaussian_cv/investigator_summary__operator_reference__independent_mixture__K2__v0.1__fold0/seed5.npz",
      "bytes": 1808,
      "sha256": "e9ddf486ba4385e77febd20d79b3a7d3589ace8f39fd398f691facc5a5dc0085"
    },
    {
      "path": "fits/gaussian_cv/investigator_summary__operator_reference__independent_mixture__K2__v0.1__fold0/seed6.json",
      "bytes": 1091,
      "sha256": "a98bce9232a83d2293802a9b8d7153fae1a5a459d3f3edb4d1585a9d8ef3daf1"
    },
    {
      "path": "fits/gaussian_cv/investigator_summary__operator_reference__independent_mixture__K2__v0.1__fold0/seed6.npz",
      "bytes": 1806,
      "sha256": "42a01dfb45b21edc35214ffe829cf694de3890b19d17b242078b093a6ca2a3b0"
    },
    {
      "path": "fits/gaussian_cv/investigator_summary__operator_reference__independent_mixture__K2__v0.1__fold0/seed7.json",
      "bytes": 1091,
      "sha256": "473fd67ee89b0fbe6c7e0b7e9e9abeca89e3ffed122281d7b7311b882ff4c1fe"
    },
    {
      "path": "fits/gaussian_cv/investigator_summary__operator_reference__independent_mixture__K2__v0.1__fold0/seed7.npz",
      "bytes": 1808,
      "sha256": "ec85d88bbf4f01a74f415994dc3b7a8a7d2980d0e2e453e6e9352d733b0c51a3"
    },
    {
      "path": "fits/gaussian_cv/investigator_summary__operator_reference__independent_mixture__K2__v0.1__fold0/seed8.json",
      "bytes": 1091,
      "sha256": "c06740c2c2bd7a2c1fbbb0191efd57a8cdc6e54dfc7233c0b27b4d0cb5e4da9a"
    },
    {
      "path": "fits/gaussian_cv/investigator_summary__operator_reference__independent_mixture__K2__v0.1__fold0/seed8.npz",
      "bytes": 1808,
      "sha256": "ec85d88bbf4f01a74f415994dc3b7a8a7d2980d0e2e453e6e9352d733b0c51a3"
    },
    {
      "path": "fits/gaussian_cv/investigator_summary__operator_reference__independent_mixture__K2__v0.1__fold0/seed9.json",
      "bytes": 1091,
      "sha256": "11fda13573e064deb89365a7090f387482623c330390c31aebbba874dfc11730"
    },
    {
      "path": "fits/gaussian_cv/investigator_summary__operator_reference__independent_mixture__K2__v0.1__fold0/seed9.npz",
      "bytes": 1808,
      "sha256": "0ba287cf66d63eef99a25b7ee5481f7ec85ee179c0f303e68ec5d9c8e93c0d45"
    },
    {
      "path": "fits/gaussian_cv/investigator_summary__operator_reference__independent_mixture__K2__v0.1__fold0/TASK_SUMMARY.json",
      "bytes": 645,
      "sha256": "0c9ba72af5d361b6aef3807ee9e5101c03bae0ff476f4a5143f0a0b1442c5add"
    },
    {
      "path": "fits/gaussian_cv/investigator_summary__operator_reference__independent_mixture__K2__v0.1__fold0/TEST_SEQUENCE_SCORES.csv",
      "bytes": 12852,
      "sha256": "b5fd4f0dcec9669edce4c67217b7d71d18212d9209f7cd4cec5b90ec4d1ea279"
    },
    {
      "path": "fits/gaussian_cv/investigator_summary__operator_reference__independent_mixture__K2__v0.1__fold1/DONE.json",
      "bytes": 4023,
      "sha256": "170a975023921619e3940fcc10752aa68751609276a3e8761864aef81abf5b21"
    },
    {
      "path": "fits/gaussian_cv/investigator_summary__operator_reference__independent_mixture__K2__v0.1__fold1/seed0.json",
      "bytes": 1091,
      "sha256": "0167107ba275e9b900ca6c8834fa897a2daa5b2cefbada2f39cb339603f47f67"
    },
    {
      "path": "fits/gaussian_cv/investigator_summary__operator_reference__independent_mixture__K2__v0.1__fold1/seed0.npz",
      "bytes": 1808,
      "sha256": "c76c28509efab21ffd2126b65ddecf78175db9216a707639d99efd2581f13ff3"
    },
    {
      "path": "fits/gaussian_cv/investigator_summary__operator_reference__independent_mixture__K2__v0.1__fold1/seed1.json",
      "bytes": 1091,
      "sha256": "71aebde19e1373db2d485ec0bab5eb4ceddf0d245f65039e275c99e189395cab"
    },
    {
      "path": "fits/gaussian_cv/investigator_summary__operator_reference__independent_mixture__K2__v0.1__fold1/seed1.npz",
      "bytes": 1808,
      "sha256": "0682bb8c6852dfd3ed48df3182b8608a06ef00798e18e4830f3f25f4883a1d78"
    },
    {
      "path": "fits/gaussian_cv/investigator_summary__operator_reference__independent_mixture__K2__v0.1__fold1/seed2.json",
      "bytes": 1090,
      "sha256": "fb34e111a5d3396bd24324d66de5de47737d836b30e1744dd56f60b427664828"
    },
    {
      "path": "fits/gaussian_cv/investigator_summary__operator_reference__independent_mixture__K2__v0.1__fold1/seed2.npz",
      "bytes": 1808,
      "sha256": "29b1a3dc9294776d60acb89464c964439411d4b603f7ffdd626548b302f2b80a"
    },
    {
      "path": "fits/gaussian_cv/investigator_summary__operator_reference__independent_mixture__K2__v0.1__fold1/seed3.json",
      "bytes": 1090,
      "sha256": "4f9a0af7d5d17fdd070d507be2eb7af4164e98e17a061c54a20f58e69a4d8e84"
    },
    {
      "path": "fits/gaussian_cv/investigator_summary__operator_reference__independent_mixture__K2__v0.1__fold1/seed3.npz",
      "bytes": 1808,
      "sha256": "29b1a3dc9294776d60acb89464c964439411d4b603f7ffdd626548b302f2b80a"
    },
    {
      "path": "fits/gaussian_cv/investigator_summary__operator_reference__independent_mixture__K2__v0.1__fold1/seed4.json",
      "bytes": 1090,
      "sha256": "6db3c147d049f808b0d0a32f1001c40bc09baba170722c83bda4a5cb75b52e50"
    },
    {
      "path": "fits/gaussian_cv/investigator_summary__operator_reference__independent_mixture__K2__v0.1__fold1/seed4.npz",
      "bytes": 1807,
      "sha256": "d7ddbee088dd64759bc2e6f761ae645ce423cac8b7718f3d4a0cc8557f421704"
    },
    {
      "path": "fits/gaussian_cv/investigator_summary__operator_reference__independent_mixture__K2__v0.1__fold1/seed5.json",
      "bytes": 1091,
      "sha256": "c10565489c2ff39cc00af6cb3c62b2b897382b1de206146f278fca7bcfe644d3"
    },
    {
      "path": "fits/gaussian_cv/investigator_summary__operator_reference__independent_mixture__K2__v0.1__fold1/seed5.npz",
      "bytes": 1808,
      "sha256": "8ff13a0e65c43ab559f07324a7d8eca965daf8065c4ef2e20d44370fcd8ced0e"
    },
    {
      "path": "fits/gaussian_cv/investigator_summary__operator_reference__independent_mixture__K2__v0.1__fold1/seed6.json",
      "bytes": 1091,
      "sha256": "311155db2a4a3246068ddbb26c683af64ff5f13b452ba1f8bace56db31b6b9e5"
    },
    {
      "path": "fits/gaussian_cv/investigator_summary__operator_reference__independent_mixture__K2__v0.1__fold1/seed6.npz",
      "bytes": 1807,
      "sha256": "1dacfbcef0221073f9f811a19faeae658bdcd00f82997d03ddbf695b49a028b6"
    },
    {
      "path": "fits/gaussian_cv/investigator_summary__operator_reference__independent_mixture__K2__v0.1__fold1/seed7.json",
      "bytes": 1091,
      "sha256": "cf1fc1163107a38337b101e91d364ab5c0deb7ce6eb522ede4083b1cd1fdaec5"
    },
    {
      "path": "fits/gaussian_cv/investigator_summary__operator_reference__independent_mixture__K2__v0.1__fold1/seed7.npz",
      "bytes": 1807,
      "sha256": "1dacfbcef0221073f9f811a19faeae658bdcd00f82997d03ddbf695b49a028b6"
    },
    {
      "path": "fits/gaussian_cv/investigator_summary__operator_reference__independent_mixture__K2__v0.1__fold1/seed8.json",
      "bytes": 1091,
      "sha256": "17feaacef9e6187fd3d2491f6b5031832c24b1e63796370f18046cd3d7be512c"
    },
    {
      "path": "fits/gaussian_cv/investigator_summary__operator_reference__independent_mixture__K2__v0.1__fold1/seed8.npz",
      "bytes": 1807,
      "sha256": "1dacfbcef0221073f9f811a19faeae658bdcd00f82997d03ddbf695b49a028b6"
    },
    {
      "path": "fits/gaussian_cv/investigator_summary__operator_reference__independent_mixture__K2__v0.1__fold1/seed9.json",
      "bytes": 1091,
      "sha256": "ffb4d137e58882b79a38f053d6118d315c4765adb36fa34fd45213d5b9205453"
    },
    {
      "path": "fits/gaussian_cv/investigator_summary__operator_reference__independent_mixture__K2__v0.1__fold1/seed9.npz",
      "bytes": 1807,
      "sha256": "1dacfbcef0221073f9f811a19faeae658bdcd00f82997d03ddbf695b49a028b6"
    },
    {
      "path": "fits/gaussian_cv/investigator_summary__operator_reference__independent_mixture__K2__v0.1__fold1/TASK_SUMMARY.json",
      "bytes": 645,
      "sha256": "41727246fcf62cc530e632ec347426b7fb944198d22a8b72c2cc04924a1ac7d0"
    },
    {
      "path": "fits/gaussian_cv/investigator_summary__operator_reference__independent_mixture__K2__v0.1__fold1/TEST_SEQUENCE_SCORES.csv",
      "bytes": 12626,
      "sha256": "4d9b09eb8dcadaa0730870670a8ad78d6441d5004bd99828ced99d048fa24d6f"
    },
    {
      "path": "fits/gaussian_cv/investigator_summary__operator_reference__independent_mixture__K2__v0.1__fold2/DONE.json",
      "bytes": 4022,
      "sha256": "ee5b896f424ac7fe92a05038edb5d9f6813ab050677b121a3e43a67e489f07b2"
    },
    {
      "path": "fits/gaussian_cv/investigator_summary__operator_reference__independent_mixture__K2__v0.1__fold2/seed0.json",
      "bytes": 1091,
      "sha256": "0890023bff7e28f4f0c15ec2724f673b555a3dc4634a45066d65e4710b6877fc"
    },
    {
      "path": "fits/gaussian_cv/investigator_summary__operator_reference__independent_mixture__K2__v0.1__fold2/seed0.npz",
      "bytes": 1806,
      "sha256": "043fa50359c60a315df0dff3d68adaf5f45c2bf0db37a322a2412b014786c201"
    },
    {
      "path": "fits/gaussian_cv/investigator_summary__operator_reference__independent_mixture__K2__v0.1__fold2/seed1.json",
      "bytes": 1091,
      "sha256": "c5ca5bf77c0986b7b5cbe7546310599fe92de06c387ae046ec8365c59845f451"
    },
    {
      "path": "fits/gaussian_cv/investigator_summary__operator_reference__independent_mixture__K2__v0.1__fold2/seed1.npz",
      "bytes": 1808,
      "sha256": "4acc8c44fce22309f5dec0c2d06938bd392b06f539c86fadd1bb9c602bc2d33e"
    },
    {
      "path": "fits/gaussian_cv/investigator_summary__operator_reference__independent_mixture__K2__v0.1__fold2/seed2.json",
      "bytes": 1091,
      "sha256": "daace24f1344d36daab39bdda447d4d04d7d296162a47e989dfd5862d1a9e545"
    },
    {
      "path": "fits/gaussian_cv/investigator_summary__operator_reference__independent_mixture__K2__v0.1__fold2/seed2.npz",
      "bytes": 1806,
      "sha256": "00d0ef2f54cba50a57933d6b66374f2db545ef5f244a3abda581dce9a7f08c41"
    },
    {
      "path": "fits/gaussian_cv/investigator_summary__operator_reference__independent_mixture__K2__v0.1__fold2/seed3.json",
      "bytes": 1091,
      "sha256": "e8626de848bbf19fc328cbd31138a74212e4420430a3713874e6aae9cfa0de7a"
    },
    {
      "path": "fits/gaussian_cv/investigator_summary__operator_reference__independent_mixture__K2__v0.1__fold2/seed3.npz",
      "bytes": 1806,
      "sha256": "043fa50359c60a315df0dff3d68adaf5f45c2bf0db37a322a2412b014786c201"
    },
    {
      "path": "fits/gaussian_cv/investigator_summary__operator_reference__independent_mixture__K2__v0.1__fold2/seed4.json",
      "bytes": 1091,
      "sha256": "a9031b9a3c97587eb0c653515f4a841af83134eb71aa98e7875ad19d1921b677"
    },
    {
      "path": "fits/gaussian_cv/investigator_summary__operator_reference__independent_mixture__K2__v0.1__fold2/seed4.npz",
      "bytes": 1808,
      "sha256": "1692f4f297437e43b51782bda31ec3e315c0f3ea9e352711a148f4a894d1eb0d"
    },
    {
      "path": "fits/gaussian_cv/investigator_summary__operator_reference__independent_mixture__K2__v0.1__fold2/seed5.json",
      "bytes": 1091,
      "sha256": "8f15964c1f000eb00c55f2ae444eb2ba9e573179feaede424053686373360d19"
    },
    {
      "path": "fits/gaussian_cv/investigator_summary__operator_reference__independent_mixture__K2__v0.1__fold2/seed5.npz",
      "bytes": 1808,
      "sha256": "4acc8c44fce22309f5dec0c2d06938bd392b06f539c86fadd1bb9c602bc2d33e"
    },
    {
      "path": "fits/gaussian_cv/investigator_summary__operator_reference__independent_mixture__K2__v0.1__fold2/seed6.json",
      "bytes": 1091,
      "sha256": "5198f65c1e68fa5fd1cc2e937f1c4c019b59dd6b66109dd31edb46bc6c6974e8"
    },
    {
      "path": "fits/gaussian_cv/investigator_summary__operator_reference__independent_mixture__K2__v0.1__fold2/seed6.npz",
      "bytes": 1806,
      "sha256": "00d0ef2f54cba50a57933d6b66374f2db545ef5f244a3abda581dce9a7f08c41"
    },
    {
      "path": "fits/gaussian_cv/investigator_summary__operator_reference__independent_mixture__K2__v0.1__fold2/seed7.json",
      "bytes": 1091,
      "sha256": "abd414a63f01b141ba58e74502d76b2bc190e22532e5c4fcd60d84a1e0fc62f2"
    },
    {
      "path": "fits/gaussian_cv/investigator_summary__operator_reference__independent_mixture__K2__v0.1__fold2/seed7.npz",
      "bytes": 1794,
      "sha256": "3fdcdf495bcb7938d8eeda5893e99437a9b9ece002d5afdf01687c991139691d"
    },
    {
      "path": "fits/gaussian_cv/investigator_summary__operator_reference__independent_mixture__K2__v0.1__fold2/seed8.json",
      "bytes": 1091,
      "sha256": "b1d9154eaa2c6147426a6c0b29bd957c6eebea1cced154ff933f9bd4a80995ec"
    },
    {
      "path": "fits/gaussian_cv/investigator_summary__operator_reference__independent_mixture__K2__v0.1__fold2/seed8.npz",
      "bytes": 1806,
      "sha256": "00d0ef2f54cba50a57933d6b66374f2db545ef5f244a3abda581dce9a7f08c41"
    },
    {
      "path": "fits/gaussian_cv/investigator_summary__operator_reference__independent_mixture__K2__v0.1__fold2/seed9.json",
      "bytes": 1091,
      "sha256": "32b0619a09e03a12f11a901e86eafc9ab3462a37d79b547a66cfeb6157bbf96f"
    },
    {
      "path": "fits/gaussian_cv/investigator_summary__operator_reference__independent_mixture__K2__v0.1__fold2/seed9.npz",
      "bytes": 1806,
      "sha256": "043fa50359c60a315df0dff3d68adaf5f45c2bf0db37a322a2412b014786c201"
    },
    {
      "path": "fits/gaussian_cv/investigator_summary__operator_reference__independent_mixture__K2__v0.1__fold2/TASK_SUMMARY.json",
      "bytes": 644,
      "sha256": "afb76aa3482719ff7c5c8352b2a6f4bfa1d70678fb211239713d33469aa5214d"
    },
    {
      "path": "fits/gaussian_cv/investigator_summary__operator_reference__independent_mixture__K2__v0.1__fold2/TEST_SEQUENCE_SCORES.csv",
      "bytes": 12914,
      "sha256": "94acc6972d77e33f7e35d1f3de7fa3a4e7234d82e6a67e3c0fe6d289705149af"
    },
    {
      "path": "fits/gaussian_cv/investigator_summary__operator_reference__independent_mixture__K2__v0.1__fold3/DONE.json",
      "bytes": 4024,
      "sha256": "7b04f142d739413e2245495f6418c16c2701cbc2f06cc819e66582648eb51c9a"
    },
    {
      "path": "fits/gaussian_cv/investigator_summary__operator_reference__independent_mixture__K2__v0.1__fold3/seed0.json",
      "bytes": 1091,
      "sha256": "6263fa99bcd56ce989ea96f4e9e389c756220b851a7e415eb3f28b1f32294d77"
    },
    {
      "path": "fits/gaussian_cv/investigator_summary__operator_reference__independent_mixture__K2__v0.1__fold3/seed0.npz",
      "bytes": 1797,
      "sha256": "0a43787c9737e27f02c2d707764b3dab112a16b9a6e22ef13addb3d5ece8991b"
    },
    {
      "path": "fits/gaussian_cv/investigator_summary__operator_reference__independent_mixture__K2__v0.1__fold3/seed1.json",
      "bytes": 1091,
      "sha256": "62db22b0bea3f38f8ede48be57b76245733831a6311eedf9a29cc121522cff04"
    },
    {
      "path": "fits/gaussian_cv/investigator_summary__operator_reference__independent_mixture__K2__v0.1__fold3/seed1.npz",
      "bytes": 1796,
      "sha256": "d5bdbf40dd2dc3d609a09bdcac8f28a105c46d2d67523d310abf658c534f4ec1"
    },
    {
      "path": "fits/gaussian_cv/investigator_summary__operator_reference__independent_mixture__K2__v0.1__fold3/seed2.json",
      "bytes": 1091,
      "sha256": "dad35f0589aff1107d027b6a090731c3a38546df7900ace632fb4297e234a36c"
    },
    {
      "path": "fits/gaussian_cv/investigator_summary__operator_reference__independent_mixture__K2__v0.1__fold3/seed2.npz",
      "bytes": 1798,
      "sha256": "70b061c0abe33ef32649fbe470e33a021099d507ae89b2aa19a36328c4d1647c"
    },
    {
      "path": "fits/gaussian_cv/investigator_summary__operator_reference__independent_mixture__K2__v0.1__fold3/seed3.json",
      "bytes": 1091,
      "sha256": "65a133d5ebce22bf31c589444652da30997fca23e2644180bc41d4099ebef612"
    },
    {
      "path": "fits/gaussian_cv/investigator_summary__operator_reference__independent_mixture__K2__v0.1__fold3/seed3.npz",
      "bytes": 1797,
      "sha256": "2bf69a17fc948b98c14cf895c980655f7bf271df6ac776ffe0a72abfc6320f02"
    },
    {
      "path": "fits/gaussian_cv/investigator_summary__operator_reference__independent_mixture__K2__v0.1__fold3/seed4.json",
      "bytes": 1091,
      "sha256": "9df35951ab5d91c4f65121c1e3c2115acca5a2a8d180f802a3b10056149f2ab6"
    },
    {
      "path": "fits/gaussian_cv/investigator_summary__operator_reference__independent_mixture__K2__v0.1__fold3/seed4.npz",
      "bytes": 1797,
      "sha256": "0a43787c9737e27f02c2d707764b3dab112a16b9a6e22ef13addb3d5ece8991b"
    },
    {
      "path": "fits/gaussian_cv/investigator_summary__operator_reference__independent_mixture__K2__v0.1__fold3/seed5.json",
      "bytes": 1091,
      "sha256": "e8e57de15dcd91c3557f26d6919458136d8b303746db020e0c7aa702d9f6d609"
    },
    {
      "path": "fits/gaussian_cv/investigator_summary__operator_reference__independent_mixture__K2__v0.1__fold3/seed5.npz",
      "bytes": 1797,
      "sha256": "0a43787c9737e27f02c2d707764b3dab112a16b9a6e22ef13addb3d5ece8991b"
    },
    {
      "path": "fits/gaussian_cv/investigator_summary__operator_reference__independent_mixture__K2__v0.1__fold3/seed6.json",
      "bytes": 1091,
      "sha256": "48ec65fd414377da99be6111ab0581aa1c26de6a5a2813e4973b8ca1800f2f7f"
    },
    {
      "path": "fits/gaussian_cv/investigator_summary__operator_reference__independent_mixture__K2__v0.1__fold3/seed6.npz",
      "bytes": 1797,
      "sha256": "17c826f6d468276e6dd317bc7313f361f5243e3a50d2765e9108a96a98484cf3"
    },
    {
      "path": "fits/gaussian_cv/investigator_summary__operator_reference__independent_mixture__K2__v0.1__fold3/seed7.json",
      "bytes": 1091,
      "sha256": "effb8f2162a244ec71213466f87aa58cc3d7805265e2e264155b0979e2e6498c"
    },
    {
      "path": "fits/gaussian_cv/investigator_summary__operator_reference__independent_mixture__K2__v0.1__fold3/seed7.npz",
      "bytes": 1797,
      "sha256": "0a43787c9737e27f02c2d707764b3dab112a16b9a6e22ef13addb3d5ece8991b"
    },
    {
      "path": "fits/gaussian_cv/investigator_summary__operator_reference__independent_mixture__K2__v0.1__fold3/seed8.json",
      "bytes": 1091,
      "sha256": "30c82118f81f138a4f99e84daec9b175411a9abcfc0c42a171895388c913d07b"
    },
    {
      "path": "fits/gaussian_cv/investigator_summary__operator_reference__independent_mixture__K2__v0.1__fold3/seed8.npz",
      "bytes": 1797,
      "sha256": "0a43787c9737e27f02c2d707764b3dab112a16b9a6e22ef13addb3d5ece8991b"
    },
    {
      "path": "fits/gaussian_cv/investigator_summary__operator_reference__independent_mixture__K2__v0.1__fold3/seed9.json",
      "bytes": 1091,
      "sha256": "a891c26c0d35876ca91f93f9082c13bfbbb992ec82c6f628e6e27cadaaf4b7fe"
    },
    {
      "path": "fits/gaussian_cv/investigator_summary__operator_reference__independent_mixture__K2__v0.1__fold3/seed9.npz",
      "bytes": 1797,
      "sha256": "2bf69a17fc948b98c14cf895c980655f7bf271df6ac776ffe0a72abfc6320f02"
    },
    {
      "path": "fits/gaussian_cv/investigator_summary__operator_reference__independent_mixture__K2__v0.1__fold3/TASK_SUMMARY.json",
      "bytes": 646,
      "sha256": "267da29901d3267c036bb17b27610d64423ceb5da0c7ad742b69a017da496dce"
    },
    {
      "path": "fits/gaussian_cv/investigator_summary__operator_reference__independent_mixture__K2__v0.1__fold3/TEST_SEQUENCE_SCORES.csv",
      "bytes": 14764,
      "sha256": "cca6b12ac96b6a34219e77e10ffac1de7e2b93c9cc82c55aba6431f079a6dbce"
    },
    {
      "path": "fits/gaussian_cv/investigator_summary__operator_reference__independent_mixture__K2__v0.1__fold4/DONE.json",
      "bytes": 4022,
      "sha256": "0b712258cbd8e67c43d9c1a4aa7ab17949faded4849c50850ee72a164abb07b6"
    },
    {
      "path": "fits/gaussian_cv/investigator_summary__operator_reference__independent_mixture__K2__v0.1__fold4/seed0.json",
      "bytes": 1092,
      "sha256": "879fdf9c64e4e4fd0908f95e8451ba6d84d71644c7d5e22856eef672df19d643"
    },
    {
      "path": "fits/gaussian_cv/investigator_summary__operator_reference__independent_mixture__K2__v0.1__fold4/seed0.npz",
      "bytes": 1847,
      "sha256": "5a1ef49b65a0f5e1149e08066139ba2eb41aecc8e8638a44dba5fc6b84a58f54"
    },
    {
      "path": "fits/gaussian_cv/investigator_summary__operator_reference__independent_mixture__K2__v0.1__fold4/seed1.json",
      "bytes": 1091,
      "sha256": "1946bc2d11e117cb5cec813d38f915169b9b93576832d905f6173402980d55ec"
    },
    {
      "path": "fits/gaussian_cv/investigator_summary__operator_reference__independent_mixture__K2__v0.1__fold4/seed1.npz",
      "bytes": 1806,
      "sha256": "209f78d9581ac9b06479aab3ad1f64c0d63c216b3fc3df74641b2bcaa6193dac"
    },
    {
      "path": "fits/gaussian_cv/investigator_summary__operator_reference__independent_mixture__K2__v0.1__fold4/seed2.json",
      "bytes": 1091,
      "sha256": "4f9143bfb1aab0f4e8aa2f3c976eb9c62e03a19c13ec8adac405761ff17a6ea2"
    },
    {
      "path": "fits/gaussian_cv/investigator_summary__operator_reference__independent_mixture__K2__v0.1__fold4/seed2.npz",
      "bytes": 1806,
      "sha256": "209f78d9581ac9b06479aab3ad1f64c0d63c216b3fc3df74641b2bcaa6193dac"
    },
    {
      "path": "fits/gaussian_cv/investigator_summary__operator_reference__independent_mixture__K2__v0.1__fold4/seed3.json",
      "bytes": 1090,
      "sha256": "e2efb3cd562bd3becf9eac61460026e6bb7233c3d4e5c659af5c31d2e9adf0a9"
    },
    {
      "path": "fits/gaussian_cv/investigator_summary__operator_reference__independent_mixture__K2__v0.1__fold4/seed3.npz",
      "bytes": 1806,
      "sha256": "3d2a3a7337fcaacfdec8bf7c061139c4fcbdd439d4d08f4caf8d5a3c2ddda6e0"
    },
    {
      "path": "fits/gaussian_cv/investigator_summary__operator_reference__independent_mixture__K2__v0.1__fold4/seed4.json",
      "bytes": 1091,
      "sha256": "b77082cdb796e61667b24ebb84d606b690e2081fa1a409e81070127c294273c7"
    },
    {
      "path": "fits/gaussian_cv/investigator_summary__operator_reference__independent_mixture__K2__v0.1__fold4/seed4.npz",
      "bytes": 1806,
      "sha256": "aa2973264977fd4dee2f80f086d48813c52a20d9f62a628b8f515090e1edd911"
    },
    {
      "path": "fits/gaussian_cv/investigator_summary__operator_reference__independent_mixture__K2__v0.1__fold4/seed5.json",
      "bytes": 1090,
      "sha256": "46f5849f1e44aee74c0b601b88e56b84bb99e926aa1182582746ee4eea3311be"
    },
    {
      "path": "fits/gaussian_cv/investigator_summary__operator_reference__independent_mixture__K2__v0.1__fold4/seed5.npz",
      "bytes": 1806,
      "sha256": "2b6fc950645ba50be6481b1293a696fd7298675d770f45e5a6fa73b5d420e3b3"
    },
    {
      "path": "fits/gaussian_cv/investigator_summary__operator_reference__independent_mixture__K2__v0.1__fold4/seed6.json",
      "bytes": 1090,
      "sha256": "29ad4c6221b3b414ab885e48d36cdcbfe68aceba7b102f590034d53d1e101940"
    },
    {
      "path": "fits/gaussian_cv/investigator_summary__operator_reference__independent_mixture__K2__v0.1__fold4/seed6.npz",
      "bytes": 1806,
      "sha256": "3d2a3a7337fcaacfdec8bf7c061139c4fcbdd439d4d08f4caf8d5a3c2ddda6e0"
    },
    {
      "path": "fits/gaussian_cv/investigator_summary__operator_reference__independent_mixture__K2__v0.1__fold4/seed7.json",
      "bytes": 1091,
      "sha256": "c6ce4e218374fc524bc2ae70ecab3ac6c839e36730dd2a071ef5bf12908a0cba"
    },
    {
      "path": "fits/gaussian_cv/investigator_summary__operator_reference__independent_mixture__K2__v0.1__fold4/seed7.npz",
      "bytes": 1806,
      "sha256": "aa2973264977fd4dee2f80f086d48813c52a20d9f62a628b8f515090e1edd911"
    },
    {
      "path": "fits/gaussian_cv/investigator_summary__operator_reference__independent_mixture__K2__v0.1__fold4/seed8.json",
      "bytes": 1091,
      "sha256": "a1d0716d3bbc581cd992dfd7adac8e8256dba621ef56104d5be36d20d93ff67a"
    },
    {
      "path": "fits/gaussian_cv/investigator_summary__operator_reference__independent_mixture__K2__v0.1__fold4/seed8.npz",
      "bytes": 1806,
      "sha256": "209f78d9581ac9b06479aab3ad1f64c0d63c216b3fc3df74641b2bcaa6193dac"
    },
    {
      "path": "fits/gaussian_cv/investigator_summary__operator_reference__independent_mixture__K2__v0.1__fold4/seed9.json",
      "bytes": 1090,
      "sha256": "9e29385c37a229111dd0d85b929a8a2a0d3deeb5a0de149d661e48fea486c880"
    },
    {
      "path": "fits/gaussian_cv/investigator_summary__operator_reference__independent_mixture__K2__v0.1__fold4/seed9.npz",
      "bytes": 1806,
      "sha256": "3d2a3a7337fcaacfdec8bf7c061139c4fcbdd439d4d08f4caf8d5a3c2ddda6e0"
    },
    {
      "path": "fits/gaussian_cv/investigator_summary__operator_reference__independent_mixture__K2__v0.1__fold4/TASK_SUMMARY.json",
      "bytes": 644,
      "sha256": "62aa6c9222fa4dd610a4adb98f099782c71edc5c72782b5da9528ae6441979ef"
    },
    {
      "path": "fits/gaussian_cv/investigator_summary__operator_reference__independent_mixture__K2__v0.1__fold4/TEST_SEQUENCE_SCORES.csv",
      "bytes": 10765,
      "sha256": "737f07a4581fa17b2b7c7580e9177354de8406107fe3f16a51bde6e9115e0114"
    },
    {
      "path": "fits/gaussian_cv/investigator_summary__operator_reference__independent_mixture__K3__v0.1__fold0/DONE.json",
      "bytes": 4022,
      "sha256": "153e70a3b2ca27b9270ad1b37104ad2eb36f0fcea4988ab11c9f242bd22260f6"
    },
    {
      "path": "fits/gaussian_cv/investigator_summary__operator_reference__independent_mixture__K3__v0.1__fold0/seed0.json",
      "bytes": 1102,
      "sha256": "f4fa75fe526ece1bcf7058e81dcda72ff04b6b5b95338ef489623441f90357fd"
    },
    {
      "path": "fits/gaussian_cv/investigator_summary__operator_reference__independent_mixture__K3__v0.1__fold0/seed0.npz",
      "bytes": 1897,
      "sha256": "0e000fbea03c54b90afb3d765edefc04f8e269ec601a189ee4be6e421f3fbe0a"
    },
    {
      "path": "fits/gaussian_cv/investigator_summary__operator_reference__independent_mixture__K3__v0.1__fold0/seed1.json",
      "bytes": 1102,
      "sha256": "d29109dd3b0bafc55085e1b2b4b13076f4f62ef29b12a62070abcf7a563a8e6a"
    },
    {
      "path": "fits/gaussian_cv/investigator_summary__operator_reference__independent_mixture__K3__v0.1__fold0/seed1.npz",
      "bytes": 1897,
      "sha256": "0e000fbea03c54b90afb3d765edefc04f8e269ec601a189ee4be6e421f3fbe0a"
    },
    {
      "path": "fits/gaussian_cv/investigator_summary__operator_reference__independent_mixture__K3__v0.1__fold0/seed2.json",
      "bytes": 1101,
      "sha256": "4d7843c240117faac1da540afc42d1c1107cb96412de2c832510797952f16324"
    },
    {
      "path": "fits/gaussian_cv/investigator_summary__operator_reference__independent_mixture__K3__v0.1__fold0/seed2.npz",
      "bytes": 1896,
      "sha256": "4b6153db628287bc53569f205bfbdb8446d363cab95e56b690569b02358e3827"
    },
    {
      "path": "fits/gaussian_cv/investigator_summary__operator_reference__independent_mixture__K3__v0.1__fold0/seed3.json",
      "bytes": 1101,
      "sha256": "4f48fbff4f2ceab58d0cf5bc49b20f74fa4588a1a52d7a7f7023b7ad3683c9fe"
    },
    {
      "path": "fits/gaussian_cv/investigator_summary__operator_reference__independent_mixture__K3__v0.1__fold0/seed3.npz",
      "bytes": 1896,
      "sha256": "090c528329dac5148f02844dddfb8b3c50c2e61be6899ac643a3f7e270a24be2"
    },
    {
      "path": "fits/gaussian_cv/investigator_summary__operator_reference__independent_mixture__K3__v0.1__fold0/seed4.json",
      "bytes": 1102,
      "sha256": "d4e3161002eab89e04b0a1d65e4b5f337eeb25f6b300ea7bbd4c4ee9d78239f3"
    },
    {
      "path": "fits/gaussian_cv/investigator_summary__operator_reference__independent_mixture__K3__v0.1__fold0/seed4.npz",
      "bytes": 1896,
      "sha256": "648227e1f9e13f05584eef09425b3a2693e0f3af3546253e732999cdbc4e24f4"
    },
    {
      "path": "fits/gaussian_cv/investigator_summary__operator_reference__independent_mixture__K3__v0.1__fold0/seed5.json",
      "bytes": 1102,
      "sha256": "02e4ed6fc377a32ab6ceca584ca3aa87c3e1a3c139aaaea225402b0159833275"
    },
    {
      "path": "fits/gaussian_cv/investigator_summary__operator_reference__independent_mixture__K3__v0.1__fold0/seed5.npz",
      "bytes": 1895,
      "sha256": "25b180481cb171546d76f97e54cb4d96a90d3363e8262d179e42c935854f497b"
    },
    {
      "path": "fits/gaussian_cv/investigator_summary__operator_reference__independent_mixture__K3__v0.1__fold0/seed6.json",
      "bytes": 1102,
      "sha256": "b4cf7d590f58100a140dea7823596f83f25406077f3c70db7b9077eb4a871b1e"
    },
    {
      "path": "fits/gaussian_cv/investigator_summary__operator_reference__independent_mixture__K3__v0.1__fold0/seed6.npz",
      "bytes": 1896,
      "sha256": "591bf8facc0b4ce34f28fa479c039d3e1c2482bf347c29cb6163a991f79c2107"
    },
    {
      "path": "fits/gaussian_cv/investigator_summary__operator_reference__independent_mixture__K3__v0.1__fold0/seed7.json",
      "bytes": 1102,
      "sha256": "23cf891a27a16f8fd576496466a79fec2ab29bdd02293a00c6c6dd0e068476fb"
    },
    {
      "path": "fits/gaussian_cv/investigator_summary__operator_reference__independent_mixture__K3__v0.1__fold0/seed7.npz",
      "bytes": 1896,
      "sha256": "6ca0cf64977819bb8ba682d3d07e1059c8c3f86f94e9190b83a8af0584bfa149"
    },
    {
      "path": "fits/gaussian_cv/investigator_summary__operator_reference__independent_mixture__K3__v0.1__fold0/seed8.json",
      "bytes": 1102,
      "sha256": "402dea47e1e5ff94f94b8da964192589cfa0663d0477ea34a2f69a4e76638463"
    },
    {
      "path": "fits/gaussian_cv/investigator_summary__operator_reference__independent_mixture__K3__v0.1__fold0/seed8.npz",
      "bytes": 1896,
      "sha256": "648227e1f9e13f05584eef09425b3a2693e0f3af3546253e732999cdbc4e24f4"
    },
    {
      "path": "fits/gaussian_cv/investigator_summary__operator_reference__independent_mixture__K3__v0.1__fold0/seed9.json",
      "bytes": 1102,
      "sha256": "2201af078d12420a950cd034844ac3742e845b183e59ee7a0b09eef3eaa0cf65"
    },
    {
      "path": "fits/gaussian_cv/investigator_summary__operator_reference__independent_mixture__K3__v0.1__fold0/seed9.npz",
      "bytes": 1897,
      "sha256": "0e000fbea03c54b90afb3d765edefc04f8e269ec601a189ee4be6e421f3fbe0a"
    },
    {
      "path": "fits/gaussian_cv/investigator_summary__operator_reference__independent_mixture__K3__v0.1__fold0/TASK_SUMMARY.json",
      "bytes": 644,
      "sha256": "8f5842ae49d8520031394633bfdd52199d3466ca996155bb1a04ada3b21eb6f8"
    },
    {
      "path": "fits/gaussian_cv/investigator_summary__operator_reference__independent_mixture__K3__v0.1__fold0/TEST_SEQUENCE_SCORES.csv",
      "bytes": 12851,
      "sha256": "590fc56498af7560a5557b247a637017458a7ec0ac6b7d02c9700830d316c09b"
    },
    {
      "path": "fits/gaussian_cv/investigator_summary__operator_reference__independent_mixture__K3__v0.1__fold1/DONE.json",
      "bytes": 4021,
      "sha256": "615ac02feaac6fa5f1a30f490b3da14df2a0fd589427fdf46f3d08de53bbc937"
    },
    {
      "path": "fits/gaussian_cv/investigator_summary__operator_reference__independent_mixture__K3__v0.1__fold1/seed0.json",
      "bytes": 1101,
      "sha256": "2ed5700209cb59184d742ce0ed21b44b05aea8cd012506c3afb76c26a3cb0f6a"
    },
    {
      "path": "fits/gaussian_cv/investigator_summary__operator_reference__independent_mixture__K3__v0.1__fold1/seed0.npz",
      "bytes": 1916,
      "sha256": "bb6fdd55d561480429ae8de879356736348dfc109dfa962c46cab0e0ccd2144c"
    },
    {
      "path": "fits/gaussian_cv/investigator_summary__operator_reference__independent_mixture__K3__v0.1__fold1/seed1.json",
      "bytes": 1100,
      "sha256": "bb9e5ac4766d01f4107e6f6a58c9ae7ee597bee2aac0881f69074a95407d256e"
    },
    {
      "path": "fits/gaussian_cv/investigator_summary__operator_reference__independent_mixture__K3__v0.1__fold1/seed1.npz",
      "bytes": 1920,
      "sha256": "276a1cc3a6084c7f88ac61b85562d92e5056ed7d582710258b84d58790e9ecf7"
    },
    {
      "path": "fits/gaussian_cv/investigator_summary__operator_reference__independent_mixture__K3__v0.1__fold1/seed2.json",
      "bytes": 1101,
      "sha256": "b82c6e5b125e67739281bee0dd5ed3a10e79aacf82c7e98ff821a162f1d0752a"
    },
    {
      "path": "fits/gaussian_cv/investigator_summary__operator_reference__independent_mixture__K3__v0.1__fold1/seed2.npz",
      "bytes": 1918,
      "sha256": "10e645edc5081a56a61082dbfa8d007f765a7047bc26b2601c26a538c6bdd534"
    },
    {
      "path": "fits/gaussian_cv/investigator_summary__operator_reference__independent_mixture__K3__v0.1__fold1/seed3.json",
      "bytes": 1101,
      "sha256": "5bad894f8ec0acdd90be755b37604ae5cb7bf65626b87e676799651d38b49a12"
    },
    {
      "path": "fits/gaussian_cv/investigator_summary__operator_reference__independent_mixture__K3__v0.1__fold1/seed3.npz",
      "bytes": 1916,
      "sha256": "bb6fdd55d561480429ae8de879356736348dfc109dfa962c46cab0e0ccd2144c"
    },
    {
      "path": "fits/gaussian_cv/investigator_summary__operator_reference__independent_mixture__K3__v0.1__fold1/seed4.json",
      "bytes": 1100,
      "sha256": "ba878feae3df1a47c0440df895a102e6fa10e44958b3e436e66be15be4e04ddb"
    },
    {
      "path": "fits/gaussian_cv/investigator_summary__operator_reference__independent_mixture__K3__v0.1__fold1/seed4.npz",
      "bytes": 1920,
      "sha256": "75660c014c89ef433889dd224e8cd05defdef4645cbd78b4378550b89c90b553"
    },
    {
      "path": "fits/gaussian_cv/investigator_summary__operator_reference__independent_mixture__K3__v0.1__fold1/seed5.json",
      "bytes": 1101,
      "sha256": "8fe77925a481bc1da5613708f410050d95aec938a40e527bf740ff2cd790918c"
    },
    {
      "path": "fits/gaussian_cv/investigator_summary__operator_reference__independent_mixture__K3__v0.1__fold1/seed5.npz",
      "bytes": 1917,
      "sha256": "c1c95cb967a3c61176415cdfb86f4cdd677a6fd4ba6d490c891d33bf76d840ba"
    },
    {
      "path": "fits/gaussian_cv/investigator_summary__operator_reference__independent_mixture__K3__v0.1__fold1/seed6.json",
      "bytes": 1101,
      "sha256": "2e38345c70a7cf35c25f391edbc883200be4411942884407870efec6944db56d"
    },
    {
      "path": "fits/gaussian_cv/investigator_summary__operator_reference__independent_mixture__K3__v0.1__fold1/seed6.npz",
      "bytes": 1918,
      "sha256": "620b8972dbea9fe2976760ff6fba6262ea52bbee9d47fe294363577216e2e52d"
    },
    {
      "path": "fits/gaussian_cv/investigator_summary__operator_reference__independent_mixture__K3__v0.1__fold1/seed7.json",
      "bytes": 1101,
      "sha256": "cfb4d138a85e55e312c837edbc9907509c247c7819e37db033831f747f87438c"
    },
    {
      "path": "fits/gaussian_cv/investigator_summary__operator_reference__independent_mixture__K3__v0.1__fold1/seed7.npz",
      "bytes": 1916,
      "sha256": "bb6fdd55d561480429ae8de879356736348dfc109dfa962c46cab0e0ccd2144c"
    },
    {
      "path": "fits/gaussian_cv/investigator_summary__operator_reference__independent_mixture__K3__v0.1__fold1/seed8.json",
      "bytes": 1101,
      "sha256": "1a664ef9cad6e8d715a4d6410e1b906cb1b05091bb2d0d0770e1ee71a6ef71d3"
    },
    {
      "path": "fits/gaussian_cv/investigator_summary__operator_reference__independent_mixture__K3__v0.1__fold1/seed8.npz",
      "bytes": 1918,
      "sha256": "198d60544d4e163e68b6fa5b7af84147a7fb5d5a26a1e446b05aed304d56a098"
    },
    {
      "path": "fits/gaussian_cv/investigator_summary__operator_reference__independent_mixture__K3__v0.1__fold1/seed9.json",
      "bytes": 1101,
      "sha256": "bcd2b1d98bc829f00d4ca5c4149e60b7465a65c8f2e198c36a63ede0f15cada9"
    },
    {
      "path": "fits/gaussian_cv/investigator_summary__operator_reference__independent_mixture__K3__v0.1__fold1/seed9.npz",
      "bytes": 1918,
      "sha256": "620b8972dbea9fe2976760ff6fba6262ea52bbee9d47fe294363577216e2e52d"
    },
    {
      "path": "fits/gaussian_cv/investigator_summary__operator_reference__independent_mixture__K3__v0.1__fold1/TASK_SUMMARY.json",
      "bytes": 643,
      "sha256": "bce3702f406b9febba5f9e6a634ca636f7537e02117067cc9148161699e482d8"
    },
    {
      "path": "fits/gaussian_cv/investigator_summary__operator_reference__independent_mixture__K3__v0.1__fold1/TEST_SEQUENCE_SCORES.csv",
      "bytes": 12631,
      "sha256": "df6bcc22fc5d402c003c006337b143f28b7bc55860077b52aa647402e08515fe"
    },
    {
      "path": "fits/gaussian_cv/investigator_summary__operator_reference__independent_mixture__K3__v0.1__fold2/DONE.json",
      "bytes": 4023,
      "sha256": "c60d0364c390273a28ecef9c7f69999a4ba66edee862829c2038f186c85f40c1"
    },
    {
      "path": "fits/gaussian_cv/investigator_summary__operator_reference__independent_mixture__K3__v0.1__fold2/seed0.json",
      "bytes": 1102,
      "sha256": "ae76e1e5be2b03e8b6c935fad8026e5327ce967187657b6cf721d36fe024e64b"
    },
    {
      "path": "fits/gaussian_cv/investigator_summary__operator_reference__independent_mixture__K3__v0.1__fold2/seed0.npz",
      "bytes": 1888,
      "sha256": "aca1b3deaeae1cee4069f8a7e0b85a369fa4e7f38ad586442475e1c8719bbd94"
    },
    {
      "path": "fits/gaussian_cv/investigator_summary__operator_reference__independent_mixture__K3__v0.1__fold2/seed1.json",
      "bytes": 1102,
      "sha256": "b59079a25dc15a896ec1e00312fdec4046fc42aa1d59802d9dbc156c4f43a2f3"
    },
    {
      "path": "fits/gaussian_cv/investigator_summary__operator_reference__independent_mixture__K3__v0.1__fold2/seed1.npz",
      "bytes": 1897,
      "sha256": "dd57ad604e376ce109a02f7f63eb1be8c71896fdd29a0d925e275dd074bea1c8"
    },
    {
      "path": "fits/gaussian_cv/investigator_summary__operator_reference__independent_mixture__K3__v0.1__fold2/seed2.json",
      "bytes": 1102,
      "sha256": "251c323183228bdcb6a450b8c0742f16ca0242e8d5b4ba7bca45f2807e489309"
    },
    {
      "path": "fits/gaussian_cv/investigator_summary__operator_reference__independent_mixture__K3__v0.1__fold2/seed2.npz",
      "bytes": 1899,
      "sha256": "f2ab7e921940a3f949ced2f051aa3d88bd7d290fbfed8040495a3533c7a820f9"
    },
    {
      "path": "fits/gaussian_cv/investigator_summary__operator_reference__independent_mixture__K3__v0.1__fold2/seed3.json",
      "bytes": 1102,
      "sha256": "53bad1e4994ba1967f16db78882231414108068127ced107bc5a511c334dca66"
    },
    {
      "path": "fits/gaussian_cv/investigator_summary__operator_reference__independent_mixture__K3__v0.1__fold2/seed3.npz",
      "bytes": 1894,
      "sha256": "7a7668d6927db2cebfc65e8ad466952b013ee91698c0f7e004bcc20ebfb0e4cc"
    },
    {
      "path": "fits/gaussian_cv/investigator_summary__operator_reference__independent_mixture__K3__v0.1__fold2/seed4.json",
      "bytes": 1101,
      "sha256": "8c525b3ac8fffaf85248b286786cdbde082bc6b28b62cd534ab22d05cae663c4"
    },
    {
      "path": "fits/gaussian_cv/investigator_summary__operator_reference__independent_mixture__K3__v0.1__fold2/seed4.npz",
      "bytes": 1898,
      "sha256": "f4e367b7c6ef0a9a467356a55beb493254285add9c9f261d9b758efaea9a185c"
    },
    {
      "path": "fits/gaussian_cv/investigator_summary__operator_reference__independent_mixture__K3__v0.1__fold2/seed5.json",
      "bytes": 1102,
      "sha256": "8af69cc3db4fa90e679ccde4cf82efd62a241d8f2b74fb894b987405f16cca0c"
    },
    {
      "path": "fits/gaussian_cv/investigator_summary__operator_reference__independent_mixture__K3__v0.1__fold2/seed5.npz",
      "bytes": 1897,
      "sha256": "9c3ee2e62fbafeaee7786df29d33bbc155d541f20ffb721c66e9a846a2348afd"
    },
    {
      "path": "fits/gaussian_cv/investigator_summary__operator_reference__independent_mixture__K3__v0.1__fold2/seed6.json",
      "bytes": 1102,
      "sha256": "807b96188ec8e7cc38e4bf07355a36b0a71e5d03f3124753678f5ab0c32523a5"
    },
    {
      "path": "fits/gaussian_cv/investigator_summary__operator_reference__independent_mixture__K3__v0.1__fold2/seed6.npz",
      "bytes": 1895,
      "sha256": "3acd677f214543d9d067103c910becacb0e68327613c9048b732e661a7cc7f1d"
    },
    {
      "path": "fits/gaussian_cv/investigator_summary__operator_reference__independent_mixture__K3__v0.1__fold2/seed7.json",
      "bytes": 1099,
      "sha256": "d1e72f6c0d8751d0d859becd6d7d61bdc6e48047c46a36570e3ee83693a9251f"
    },
    {
      "path": "fits/gaussian_cv/investigator_summary__operator_reference__independent_mixture__K3__v0.1__fold2/seed7.npz",
      "bytes": 1898,
      "sha256": "5931f618dcfcf9cc52aa0261db75ee56fd91d6527612fe3ff4aada589daa349b"
    },
    {
      "path": "fits/gaussian_cv/investigator_summary__operator_reference__independent_mixture__K3__v0.1__fold2/seed8.json",
      "bytes": 1102,
      "sha256": "a6315f381178ffd9698d1ccdd0626cf5bb0a6aa04ca1a8dc28ea8b6c493c01b2"
    },
    {
      "path": "fits/gaussian_cv/investigator_summary__operator_reference__independent_mixture__K3__v0.1__fold2/seed8.npz",
      "bytes": 1898,
      "sha256": "d2c2e50d79a8bf9e3299cc146b3ef11e10c1724564dff8697fef4db5973afd0b"
    },
    {
      "path": "fits/gaussian_cv/investigator_summary__operator_reference__independent_mixture__K3__v0.1__fold2/seed9.json",
      "bytes": 1101,
      "sha256": "413bcfb5b2b9fea5bd830415183becbfd9b6e39e869bc905999bdd87da75fc82"
    },
    {
      "path": "fits/gaussian_cv/investigator_summary__operator_reference__independent_mixture__K3__v0.1__fold2/seed9.npz",
      "bytes": 1897,
      "sha256": "33d0b118370bf83cbce2b91d63dcd44df231d1cf04098184cbb28610dd6c9766"
    },
    {
      "path": "fits/gaussian_cv/investigator_summary__operator_reference__independent_mixture__K3__v0.1__fold2/TASK_SUMMARY.json",
      "bytes": 645,
      "sha256": "347717a6596c76ab0cb5a3ab84f2b34f30e7a035f89d98b97873476622025157"
    },
    {
      "path": "fits/gaussian_cv/investigator_summary__operator_reference__independent_mixture__K3__v0.1__fold2/TEST_SEQUENCE_SCORES.csv",
      "bytes": 12916,
      "sha256": "100b701fd1679d9b1001def36f191c6d307308f495b8d5829c54c9f67aef9b67"
    },
    {
      "path": "fits/gaussian_cv/investigator_summary__operator_reference__independent_mixture__K3__v0.1__fold3/DONE.json",
      "bytes": 4022,
      "sha256": "4a372551ba32aa3a39386a79223cb48a3930da033b70b41265770ac985fd45df"
    },
    {
      "path": "fits/gaussian_cv/investigator_summary__operator_reference__independent_mixture__K3__v0.1__fold3/seed0.json",
      "bytes": 1101,
      "sha256": "886edaf0ec43623f3f349117eb8a39fc261b2f044e932dba0e38fa49337567b5"
    },
    {
      "path": "fits/gaussian_cv/investigator_summary__operator_reference__independent_mixture__K3__v0.1__fold3/seed0.npz",
      "bytes": 1889,
      "sha256": "1923aa6e5366cdb82c6af42e3cbf4158dd52a927da0cbcd6f80d0ad89f6bf621"
    },
    {
      "path": "fits/gaussian_cv/investigator_summary__operator_reference__independent_mixture__K3__v0.1__fold3/seed1.json",
      "bytes": 1102,
      "sha256": "be0967b073fa166e44ca5eb2641927f25baa61af5c315be42b16743b215fda88"
    },
    {
      "path": "fits/gaussian_cv/investigator_summary__operator_reference__independent_mixture__K3__v0.1__fold3/seed1.npz",
      "bytes": 1887,
      "sha256": "2bc3e8fb67c98c34da884eaa482bd9888894d0c57cdd9a658955b705452a6358"
    },
    {
      "path": "fits/gaussian_cv/investigator_summary__operator_reference__independent_mixture__K3__v0.1__fold3/seed2.json",
      "bytes": 1102,
      "sha256": "01874859ad5531d1876b219ddbb3d48006b445e8651160e546d74da36777a175"
    },
    {
      "path": "fits/gaussian_cv/investigator_summary__operator_reference__independent_mixture__K3__v0.1__fold3/seed2.npz",
      "bytes": 1887,
      "sha256": "eef5faa1b6c3e76524bcf5c789d0a5568f6159f534ad5a512e1dd81286a7d849"
    },
    {
      "path": "fits/gaussian_cv/investigator_summary__operator_reference__independent_mixture__K3__v0.1__fold3/seed3.json",
      "bytes": 1102,
      "sha256": "e1b7d306f531194d5710617695a65ce4dc65a93293e1b145d3cd1b76cb028728"
    },
    {
      "path": "fits/gaussian_cv/investigator_summary__operator_reference__independent_mixture__K3__v0.1__fold3/seed3.npz",
      "bytes": 1886,
      "sha256": "990f202abc5f408812210943b78a58728180ecc92487bfe658e768c5c6532374"
    },
    {
      "path": "fits/gaussian_cv/investigator_summary__operator_reference__independent_mixture__K3__v0.1__fold3/seed4.json",
      "bytes": 1102,
      "sha256": "8f6566f53978b3f9551d4f39a3f61d2039f0b1cbcd1f99f65b137a44bead2ea6"
    },
    {
      "path": "fits/gaussian_cv/investigator_summary__operator_reference__independent_mixture__K3__v0.1__fold3/seed4.npz",
      "bytes": 1886,
      "sha256": "3bf3bfd87878c44edf5ef0ac19801a98ce211fef0ad407bcac3babe28655a0ec"
    },
    {
      "path": "fits/gaussian_cv/investigator_summary__operator_reference__independent_mixture__K3__v0.1__fold3/seed5.json",
      "bytes": 1102,
      "sha256": "8a8273ee0e042f8aa5d4bc95ec4baf51409ede4409272ea62aaee32573b3478a"
    },
    {
      "path": "fits/gaussian_cv/investigator_summary__operator_reference__independent_mixture__K3__v0.1__fold3/seed5.npz",
      "bytes": 1887,
      "sha256": "7b08fd972081eb770bb2a98e759960a7a1b678f08eb9714201ef078566d62baf"
    },
    {
      "path": "fits/gaussian_cv/investigator_summary__operator_reference__independent_mixture__K3__v0.1__fold3/seed6.json",
      "bytes": 1101,
      "sha256": "05b53b0230e174fb692b2953a9f2c50d52fb7579548cb6ea74364d576e9b8fb8"
    },
    {
      "path": "fits/gaussian_cv/investigator_summary__operator_reference__independent_mixture__K3__v0.1__fold3/seed6.npz",
      "bytes": 1889,
      "sha256": "98e69ebcb933aa63530f99b305338b2d554d0b329f677d93ecef8f13c4404697"
    },
    {
      "path": "fits/gaussian_cv/investigator_summary__operator_reference__independent_mixture__K3__v0.1__fold3/seed7.json",
      "bytes": 1101,
      "sha256": "ceedbac401ba89c8a9cb3181bd0e323ab2a912df840c5439ffd7b3e23ac11a77"
    },
    {
      "path": "fits/gaussian_cv/investigator_summary__operator_reference__independent_mixture__K3__v0.1__fold3/seed7.npz",
      "bytes": 1887,
      "sha256": "bf0e927fe859f19f0144779a00b7fb474612cae88177ecf0c83d4169510fc57a"
    },
    {
      "path": "fits/gaussian_cv/investigator_summary__operator_reference__independent_mixture__K3__v0.1__fold3/seed8.json",
      "bytes": 1101,
      "sha256": "ddada33ef7421aba4d6f0f4e322ceb71f054e8fcc9084a69b6cc3fe970862324"
    },
    {
      "path": "fits/gaussian_cv/investigator_summary__operator_reference__independent_mixture__K3__v0.1__fold3/seed8.npz",
      "bytes": 1886,
      "sha256": "ee7ba30419c7042c6e80ce0a2338e619dd054b66b34672ec87b41cffdc79ca58"
    },
    {
      "path": "fits/gaussian_cv/investigator_summary__operator_reference__independent_mixture__K3__v0.1__fold3/seed9.json",
      "bytes": 1102,
      "sha256": "ea88307424d3f69412b322d06240fb4115016f075a42dc1377dc4e0520380a55"
    },
    {
      "path": "fits/gaussian_cv/investigator_summary__operator_reference__independent_mixture__K3__v0.1__fold3/seed9.npz",
      "bytes": 1887,
      "sha256": "eef5faa1b6c3e76524bcf5c789d0a5568f6159f534ad5a512e1dd81286a7d849"
    },
    {
      "path": "fits/gaussian_cv/investigator_summary__operator_reference__independent_mixture__K3__v0.1__fold3/TASK_SUMMARY.json",
      "bytes": 644,
      "sha256": "808ed99f3a428cefc28b4b611ec48b64b8817c946fa89d68695aa5980d27bb6b"
    },
    {
      "path": "fits/gaussian_cv/investigator_summary__operator_reference__independent_mixture__K3__v0.1__fold3/TEST_SEQUENCE_SCORES.csv",
      "bytes": 14765,
      "sha256": "705441aea49dd33d67fd3387d89ac2ca2a352d64bc49342334502e19d2e77dca"
    },
    {
      "path": "fits/gaussian_cv/investigator_summary__operator_reference__independent_mixture__K3__v0.1__fold4/DONE.json",
      "bytes": 4021,
      "sha256": "5c036dba43c5fd25bf14a87af01771fc8110612b4948d453786d7d54672e6d22"
    },
    {
      "path": "fits/gaussian_cv/investigator_summary__operator_reference__independent_mixture__K3__v0.1__fold4/seed0.json",
      "bytes": 1102,
      "sha256": "7ebc32c3a64b58e8829a9949ad167e29210689db21d606dba29737ddc79c471a"
    },
    {
      "path": "fits/gaussian_cv/investigator_summary__operator_reference__independent_mixture__K3__v0.1__fold4/seed0.npz",
      "bytes": 1915,
      "sha256": "44f9507f68fcf7b83e39dfec3c3390ea0d6cef554509176cc93c044c5451f8fa"
    },
    {
      "path": "fits/gaussian_cv/investigator_summary__operator_reference__independent_mixture__K3__v0.1__fold4/seed1.json",
      "bytes": 1100,
      "sha256": "130078d98f5e476e5d2ab438a0c254c5739cd51b1723b407cb25f8fb9114cec1"
    },
    {
      "path": "fits/gaussian_cv/investigator_summary__operator_reference__independent_mixture__K3__v0.1__fold4/seed1.npz",
      "bytes": 1915,
      "sha256": "df085605ed735224f480dd813456269a44d0a17cac31be7adfea0ba250be90ef"
    },
    {
      "path": "fits/gaussian_cv/investigator_summary__operator_reference__independent_mixture__K3__v0.1__fold4/seed2.json",
      "bytes": 1101,
      "sha256": "cca69d57775188924cfdfba54fda868e7b7058f383e8c1576a1ff69fe2bf416f"
    },
    {
      "path": "fits/gaussian_cv/investigator_summary__operator_reference__independent_mixture__K3__v0.1__fold4/seed2.npz",
      "bytes": 1915,
      "sha256": "d62e1068ffd4193cc90de9116811e602ad6896d8b0eb77ea650cc9b2aef37906"
    },
    {
      "path": "fits/gaussian_cv/investigator_summary__operator_reference__independent_mixture__K3__v0.1__fold4/seed3.json",
      "bytes": 1100,
      "sha256": "17dca0def9bbbb2b03ab885602fe6fb330c71d5569041862bf6dcecd8ee84923"
    },
    {
      "path": "fits/gaussian_cv/investigator_summary__operator_reference__independent_mixture__K3__v0.1__fold4/seed3.npz",
      "bytes": 1914,
      "sha256": "04e2d68faa567f5b3598687781daf41eadd83827d375a07fab3f577a1512053b"
    },
    {
      "path": "fits/gaussian_cv/investigator_summary__operator_reference__independent_mixture__K3__v0.1__fold4/seed4.json",
      "bytes": 1101,
      "sha256": "1af6651ded8184848ea10483fb9edd68ade135d9f2dd60c2c0cccab046383a93"
    },
    {
      "path": "fits/gaussian_cv/investigator_summary__operator_reference__independent_mixture__K3__v0.1__fold4/seed4.npz",
      "bytes": 1915,
      "sha256": "83c9813fc02edbd822a398e83043962450bedd7dcd3355330c46686369f44d1c"
    },
    {
      "path": "fits/gaussian_cv/investigator_summary__operator_reference__independent_mixture__K3__v0.1__fold4/seed5.json",
      "bytes": 1102,
      "sha256": "67da81570055a4dc1ccd6e0e5ed2dd996bb76e02ba701f42c1c90c527dcf12e8"
    },
    {
      "path": "fits/gaussian_cv/investigator_summary__operator_reference__independent_mixture__K3__v0.1__fold4/seed5.npz",
      "bytes": 1916,
      "sha256": "0d2ca2eb48464410b70e43293a57895ef1564f2afe2cc48e326876bdb6e21794"
    },
    {
      "path": "fits/gaussian_cv/investigator_summary__operator_reference__independent_mixture__K3__v0.1__fold4/seed6.json",
      "bytes": 1101,
      "sha256": "0b8f43e5d8c2d5689f440d33b0f9452bff2bbaa4eb9564894c897a5c490cdda5"
    },
    {
      "path": "fits/gaussian_cv/investigator_summary__operator_reference__independent_mixture__K3__v0.1__fold4/seed6.npz",
      "bytes": 1915,
      "sha256": "aeb37f0ca562f4c89539a34eabfaf231c73b690f30bd55e60081f5c247c4565d"
    },
    {
      "path": "fits/gaussian_cv/investigator_summary__operator_reference__independent_mixture__K3__v0.1__fold4/seed7.json",
      "bytes": 1100,
      "sha256": "e9f10e751467f63deb2318c76872ef5e6a71350bab3c94267d8d09b5e4aafe7d"
    },
    {
      "path": "fits/gaussian_cv/investigator_summary__operator_reference__independent_mixture__K3__v0.1__fold4/seed7.npz",
      "bytes": 1915,
      "sha256": "df085605ed735224f480dd813456269a44d0a17cac31be7adfea0ba250be90ef"
    },
    {
      "path": "fits/gaussian_cv/investigator_summary__operator_reference__independent_mixture__K3__v0.1__fold4/seed8.json",
      "bytes": 1102,
      "sha256": "1c294b53c41280c9d8197e016ad191547fd865e07577dfd70a3892e6d7179ebf"
    },
    {
      "path": "fits/gaussian_cv/investigator_summary__operator_reference__independent_mixture__K3__v0.1__fold4/seed8.npz",
      "bytes": 2005,
      "sha256": "cd9e84b1b356f59bfb7e341bbe31ecf2d2c71dde8b83ddc926f7d5be25a124ed"
    },
    {
      "path": "fits/gaussian_cv/investigator_summary__operator_reference__independent_mixture__K3__v0.1__fold4/seed9.json",
      "bytes": 1101,
      "sha256": "85582b4ea2e308a93fbb4f8967e5f416df9fd8d96a379afe1ff8c9e34eee4665"
    },
    {
      "path": "fits/gaussian_cv/investigator_summary__operator_reference__independent_mixture__K3__v0.1__fold4/seed9.npz",
      "bytes": 1915,
      "sha256": "66fe335d29327d1d37eec1d1d23c122d7ea54ee9d5353c700ab2376f6be78079"
    },
    {
      "path": "fits/gaussian_cv/investigator_summary__operator_reference__independent_mixture__K3__v0.1__fold4/TASK_SUMMARY.json",
      "bytes": 643,
      "sha256": "3cbac6fa4293fa4470f3049534bc0e528d7f735a53e43156ab3607ab836d0b12"
    },
    {
      "path": "fits/gaussian_cv/investigator_summary__operator_reference__independent_mixture__K3__v0.1__fold4/TEST_SEQUENCE_SCORES.csv",
      "bytes": 10761,
      "sha256": "2ef4fa5a6a95592c071a93bfa84023a228c938c2f47a4c567aedca8a7972538a"
    },
    {
      "path": "fits/gaussian_cv/investigator_summary__operator_reference__independent_mixture__K4__v0.01__fold0/DONE.json",
      "bytes": 4025,
      "sha256": "cf0054e3507488693d098a625c2b4607764a1687f54a897558a0ce4de0466ae4"
    },
    {
      "path": "fits/gaussian_cv/investigator_summary__operator_reference__independent_mixture__K4__v0.01__fold0/seed0.json",
      "bytes": 1112,
      "sha256": "a9e0e22970533bb1d72a7898d20d86d2dc8648365e41b08003b4a412eadf6b80"
    },
    {
      "path": "fits/gaussian_cv/investigator_summary__operator_reference__independent_mixture__K4__v0.01__fold0/seed0.npz",
      "bytes": 1978,
      "sha256": "c146d54513f713ca9e112ec3dd0788dd5a19e5d11fbd750e24f77c3b7830c31a"
    },
    {
      "path": "fits/gaussian_cv/investigator_summary__operator_reference__independent_mixture__K4__v0.01__fold0/seed1.json",
      "bytes": 1115,
      "sha256": "b9a814985b53b251b80e1bfa3a870902a181ab6b6734ef16fa5fa5cded439a6c"
    },
    {
      "path": "fits/gaussian_cv/investigator_summary__operator_reference__independent_mixture__K4__v0.01__fold0/seed1.npz",
      "bytes": 1980,
      "sha256": "ad2bb3d353489e0dd9ab3711c3c1724b8a54953fff8a14e6fd5035921721fc2e"
    },
    {
      "path": "fits/gaussian_cv/investigator_summary__operator_reference__independent_mixture__K4__v0.01__fold0/seed2.json",
      "bytes": 1113,
      "sha256": "e00dad00ba40e754e5815ecbb726fbb2e6b897ba135b5a2fe52857a654686df6"
    },
    {
      "path": "fits/gaussian_cv/investigator_summary__operator_reference__independent_mixture__K4__v0.01__fold0/seed2.npz",
      "bytes": 1977,
      "sha256": "b42e70962708b850c5011d97b29bb4c8ad26b47be8c9aabf74226b664f5637fe"
    },
    {
      "path": "fits/gaussian_cv/investigator_summary__operator_reference__independent_mixture__K4__v0.01__fold0/seed3.json",
      "bytes": 1112,
      "sha256": "2ad3b28b6a57ea5b362739d04c7281af794f710dbea38fb10e42c0eb446e8352"
    },
    {
      "path": "fits/gaussian_cv/investigator_summary__operator_reference__independent_mixture__K4__v0.01__fold0/seed3.npz",
      "bytes": 1978,
      "sha256": "86ebbcacac62e88f6c97f32c50e6795122c7f482dbd30ce2e5fea1e6014dc347"
    },
    {
      "path": "fits/gaussian_cv/investigator_summary__operator_reference__independent_mixture__K4__v0.01__fold0/seed4.json",
      "bytes": 1112,
      "sha256": "4874b2f846a9f5252ba7bbf7273e4eebd2901baf5a021cd402ada6b79def81e8"
    },
    {
      "path": "fits/gaussian_cv/investigator_summary__operator_reference__independent_mixture__K4__v0.01__fold0/seed4.npz",
      "bytes": 1978,
      "sha256": "411c49a24ffbe664b8c479b28c0017cd891122c1be7267e36941dd6956cf044d"
    },
    {
      "path": "fits/gaussian_cv/investigator_summary__operator_reference__independent_mixture__K4__v0.01__fold0/seed5.json",
      "bytes": 1112,
      "sha256": "42fd9ac548d64972c829448b65b28dfe0cbf0642bb7ff38e01b3a46db171eb3c"
    },
    {
      "path": "fits/gaussian_cv/investigator_summary__operator_reference__independent_mixture__K4__v0.01__fold0/seed5.npz",
      "bytes": 1977,
      "sha256": "ea4b4afc134a0c32b9d9c292ae235c9fe19090ba2b8cc178f50bfddf76afd0da"
    },
    {
      "path": "fits/gaussian_cv/investigator_summary__operator_reference__independent_mixture__K4__v0.01__fold0/seed6.json",
      "bytes": 1113,
      "sha256": "5b21f2f3818db71ac97238ee5c56d5a051a54e0338d66c3a2c109f484ec7718b"
    },
    {
      "path": "fits/gaussian_cv/investigator_summary__operator_reference__independent_mixture__K4__v0.01__fold0/seed6.npz",
      "bytes": 1977,
      "sha256": "b42e70962708b850c5011d97b29bb4c8ad26b47be8c9aabf74226b664f5637fe"
    },
    {
      "path": "fits/gaussian_cv/investigator_summary__operator_reference__independent_mixture__K4__v0.01__fold0/seed7.json",
      "bytes": 1114,
      "sha256": "f4f4505be883a3c802ade043f0400c177c52d46fe74ec33273a8b9ada55d079e"
    },
    {
      "path": "fits/gaussian_cv/investigator_summary__operator_reference__independent_mixture__K4__v0.01__fold0/seed7.npz",
      "bytes": 1977,
      "sha256": "f35c8551134f5ceca609997f3ac6318449e380f3814509e03feba5b26112b1f3"
    },
    {
      "path": "fits/gaussian_cv/investigator_summary__operator_reference__independent_mixture__K4__v0.01__fold0/seed8.json",
      "bytes": 1112,
      "sha256": "ca62b8bcafee6ddbc9b685c9e1ea631586f61e2ff4922818e4c239e3e7cfff88"
    },
    {
      "path": "fits/gaussian_cv/investigator_summary__operator_reference__independent_mixture__K4__v0.01__fold0/seed8.npz",
      "bytes": 1978,
      "sha256": "411c49a24ffbe664b8c479b28c0017cd891122c1be7267e36941dd6956cf044d"
    },
    {
      "path": "fits/gaussian_cv/investigator_summary__operator_reference__independent_mixture__K4__v0.01__fold0/seed9.json",
      "bytes": 1113,
      "sha256": "a96b6b855fe4c1683f39425fc03243404331796fcb77e50fbbab3fefba5c25c7"
    },
    {
      "path": "fits/gaussian_cv/investigator_summary__operator_reference__independent_mixture__K4__v0.01__fold0/seed9.npz",
      "bytes": 1977,
      "sha256": "4d296bb59c8db3895a4bdc88e83ac02577c66a8bb0d6991e0d6975e5566555f4"
    },
    {
      "path": "fits/gaussian_cv/investigator_summary__operator_reference__independent_mixture__K4__v0.01__fold0/TASK_SUMMARY.json",
      "bytes": 646,
      "sha256": "ac4477d9a4c3d30e630196e6a218fec81daab86e504b94b006d96cb2b376743c"
    },
    {
      "path": "fits/gaussian_cv/investigator_summary__operator_reference__independent_mixture__K4__v0.01__fold0/TEST_SEQUENCE_SCORES.csv",
      "bytes": 12896,
      "sha256": "147f35c8c62b0be4534c68de8ff5a4b3cc2b1af50bc0a1a76e6b41729bba5ed3"
    },
    {
      "path": "fits/gaussian_cv/investigator_summary__operator_reference__independent_mixture__K4__v0.01__fold1/DONE.json",
      "bytes": 4026,
      "sha256": "ec61c7bb0f4f983480493d32f393ead87143ec39d342f654f625c60636eb1c11"
    },
    {
      "path": "fits/gaussian_cv/investigator_summary__operator_reference__independent_mixture__K4__v0.01__fold1/seed0.json",
      "bytes": 1114,
      "sha256": "8d9a92cfd9c84f2caacdc6263a295a470fd30db4e55d54349dfbe83df48097c7"
    },
    {
      "path": "fits/gaussian_cv/investigator_summary__operator_reference__independent_mixture__K4__v0.01__fold1/seed0.npz",
      "bytes": 1980,
      "sha256": "66316c1ff453996ef202960fad32ecf2365907918118288718a78edefa1a3a1b"
    },
    {
      "path": "fits/gaussian_cv/investigator_summary__operator_reference__independent_mixture__K4__v0.01__fold1/seed1.json",
      "bytes": 1114,
      "sha256": "96588760e3e31834fe39be423eaa0e6971873b55836cb2b9fe936a37b7ea9fd3"
    },
    {
      "path": "fits/gaussian_cv/investigator_summary__operator_reference__independent_mixture__K4__v0.01__fold1/seed1.npz",
      "bytes": 1981,
      "sha256": "f83dba05bd8821976e7d7909731f739d9d3b8216526c04f9e0e0e8cd2c73335c"
    },
    {
      "path": "fits/gaussian_cv/investigator_summary__operator_reference__independent_mixture__K4__v0.01__fold1/seed2.json",
      "bytes": 1113,
      "sha256": "0fdbaaf6cf8cbed41dcfd98284d073870f24734a195ba475a1171537fd6d0e45"
    },
    {
      "path": "fits/gaussian_cv/investigator_summary__operator_reference__independent_mixture__K4__v0.01__fold1/seed2.npz",
      "bytes": 1981,
      "sha256": "a4407f303521f8e120c106c8db7fc98abc5a6cd1b46345254b6e0590e0cebde9"
    },
    {
      "path": "fits/gaussian_cv/investigator_summary__operator_reference__independent_mixture__K4__v0.01__fold1/seed3.json",
      "bytes": 1114,
      "sha256": "d75dd0ad4a2c4cf747c5de9b3b6cf5d5195cda721b286c883edf9b81d7216097"
    },
    {
      "path": "fits/gaussian_cv/investigator_summary__operator_reference__independent_mixture__K4__v0.01__fold1/seed3.npz",
      "bytes": 1981,
      "sha256": "f83dba05bd8821976e7d7909731f739d9d3b8216526c04f9e0e0e8cd2c73335c"
    },
    {
      "path": "fits/gaussian_cv/investigator_summary__operator_reference__independent_mixture__K4__v0.01__fold1/seed4.json",
      "bytes": 1114,
      "sha256": "0ae4c7e72dd46ef8717cfff85cc27f16607b8054b9504f83970832f62d77365d"
    },
    {
      "path": "fits/gaussian_cv/investigator_summary__operator_reference__independent_mixture__K4__v0.01__fold1/seed4.npz",
      "bytes": 1980,
      "sha256": "5b576d133d8db2513d6f31b39e12eade5e65d736b3dffb897e089a783125c981"
    },
    {
      "path": "fits/gaussian_cv/investigator_summary__operator_reference__independent_mixture__K4__v0.01__fold1/seed5.json",
      "bytes": 1114,
      "sha256": "91487a32d5c8a5d84fa17f82c056474dabd6bca9fefb150707f48aa78a121bfc"
    },
    {
      "path": "fits/gaussian_cv/investigator_summary__operator_reference__independent_mixture__K4__v0.01__fold1/seed5.npz",
      "bytes": 1980,
      "sha256": "e2e87b4190c73ee65e0ffb0e38d65f88dad821abc8c29a921bfb634bc7c979a0"
    },
    {
      "path": "fits/gaussian_cv/investigator_summary__operator_reference__independent_mixture__K4__v0.01__fold1/seed6.json",
      "bytes": 1114,
      "sha256": "97f0109f4e97efde6316687f8b940c643a53c97526689d4cefc033cd77a83abe"
    },
    {
      "path": "fits/gaussian_cv/investigator_summary__operator_reference__independent_mixture__K4__v0.01__fold1/seed6.npz",
      "bytes": 1980,
      "sha256": "66316c1ff453996ef202960fad32ecf2365907918118288718a78edefa1a3a1b"
    },
    {
      "path": "fits/gaussian_cv/investigator_summary__operator_reference__independent_mixture__K4__v0.01__fold1/seed7.json",
      "bytes": 1113,
      "sha256": "a82ef794599c55d10388c2c4107cbf966b36aa7f6417ffcb6cffc0b5f007e4ae"
    },
    {
      "path": "fits/gaussian_cv/investigator_summary__operator_reference__independent_mixture__K4__v0.01__fold1/seed7.npz",
      "bytes": 1981,
      "sha256": "14aecafd562d93650009d0b10aacf551f33f9f3abdc970f9df78d6e1c1191b7e"
    },
    {
      "path": "fits/gaussian_cv/investigator_summary__operator_reference__independent_mixture__K4__v0.01__fold1/seed8.json",
      "bytes": 1114,
      "sha256": "5271edd2ca7a96fa143e4aa9e40a52da0444eef75807c76013b15f973f613666"
    },
    {
      "path": "fits/gaussian_cv/investigator_summary__operator_reference__independent_mixture__K4__v0.01__fold1/seed8.npz",
      "bytes": 1980,
      "sha256": "e2e87b4190c73ee65e0ffb0e38d65f88dad821abc8c29a921bfb634bc7c979a0"
    },
    {
      "path": "fits/gaussian_cv/investigator_summary__operator_reference__independent_mixture__K4__v0.01__fold1/seed9.json",
      "bytes": 1113,
      "sha256": "a36fdbddfb4f2322a56772d2112f4d8c264ada7619a524caed6b29f4d92f3e66"
    },
    {
      "path": "fits/gaussian_cv/investigator_summary__operator_reference__independent_mixture__K4__v0.01__fold1/seed9.npz",
      "bytes": 1981,
      "sha256": "a4407f303521f8e120c106c8db7fc98abc5a6cd1b46345254b6e0590e0cebde9"
    },
    {
      "path": "fits/gaussian_cv/investigator_summary__operator_reference__independent_mixture__K4__v0.01__fold1/TASK_SUMMARY.json",
      "bytes": 647,
      "sha256": "3b8af3c24f1d2fd7d29834e466dc8afeb9e4e08bf7a11d85448f5bcd1a8f200f"
    },
    {
      "path": "fits/gaussian_cv/investigator_summary__operator_reference__independent_mixture__K4__v0.01__fold1/TEST_SEQUENCE_SCORES.csv",
      "bytes": 12707,
      "sha256": "c0b1a5034badfa9589730e8ab4f39c76583290565ca717455d2123e280cf91b8"
    },
    {
      "path": "fits/gaussian_cv/investigator_summary__operator_reference__independent_mixture__K4__v0.01__fold2/DONE.json",
      "bytes": 4027,
      "sha256": "f268d11bd8360926c603ecb8ed146ed48cb894c8712d8060592ecc7387a38915"
    },
    {
      "path": "fits/gaussian_cv/investigator_summary__operator_reference__independent_mixture__K4__v0.01__fold2/seed0.json",
      "bytes": 1113,
      "sha256": "235402e1b646ee5972f095670d9d10325cc7ea28d8870f3eb57af75053e4efda"
    },
    {
      "path": "fits/gaussian_cv/investigator_summary__operator_reference__independent_mixture__K4__v0.01__fold2/seed0.npz",
      "bytes": 1983,
      "sha256": "50e0a0f2e5b2291297c69af95e7a877fecb443e023d0d847ae3dec34341320e4"
    },
    {
      "path": "fits/gaussian_cv/investigator_summary__operator_reference__independent_mixture__K4__v0.01__fold2/seed1.json",
      "bytes": 1114,
      "sha256": "23d894008f6d2e32009caeda176d331c141be55a21f0b58b75d43a58909d205e"
    },
    {
      "path": "fits/gaussian_cv/investigator_summary__operator_reference__independent_mixture__K4__v0.01__fold2/seed1.npz",
      "bytes": 1983,
      "sha256": "445101a8e3a6dac4eafcf7b19b9bd8ce33401345cb571ca90d3efa411fd566fa"
    },
    {
      "path": "fits/gaussian_cv/investigator_summary__operator_reference__independent_mixture__K4__v0.01__fold2/seed2.json",
      "bytes": 1113,
      "sha256": "a39cb2495c0aa28be17e1844b7d5226432b2387064c9dffba6feb0db973756cb"
    },
    {
      "path": "fits/gaussian_cv/investigator_summary__operator_reference__independent_mixture__K4__v0.01__fold2/seed2.npz",
      "bytes": 1983,
      "sha256": "10eedcd0910c525a5ff4b47cb99aa72bacb42b83024d964bb1e01cebd8bba187"
    },
    {
      "path": "fits/gaussian_cv/investigator_summary__operator_reference__independent_mixture__K4__v0.01__fold2/seed3.json",
      "bytes": 1113,
      "sha256": "ad9d920d12da3fa704728cade1297b7b921f684e611b7c71533ce7c77341447e"
    },
    {
      "path": "fits/gaussian_cv/investigator_summary__operator_reference__independent_mixture__K4__v0.01__fold2/seed3.npz",
      "bytes": 1983,
      "sha256": "16e6ea4a04b09edd74815960ffbc0927aaae321c805e74cce6482d22cca74b34"
    },
    {
      "path": "fits/gaussian_cv/investigator_summary__operator_reference__independent_mixture__K4__v0.01__fold2/seed4.json",
      "bytes": 1114,
      "sha256": "ff70aaf244a1b79431deabcd1843a1441c5e39f6a9605aa28c769412f7ffc056"
    },
    {
      "path": "fits/gaussian_cv/investigator_summary__operator_reference__independent_mixture__K4__v0.01__fold2/seed4.npz",
      "bytes": 1984,
      "sha256": "2a2d017dedb142d28c7c3935d19776211a4994420f06dc8eba8db158dee2e3b9"
    },
    {
      "path": "fits/gaussian_cv/investigator_summary__operator_reference__independent_mixture__K4__v0.01__fold2/seed5.json",
      "bytes": 1114,
      "sha256": "169521451d5c7e6d395db8342b07072ef4da75287364bbee84c75ea31985f80c"
    },
    {
      "path": "fits/gaussian_cv/investigator_summary__operator_reference__independent_mixture__K4__v0.01__fold2/seed5.npz",
      "bytes": 1984,
      "sha256": "5a5961616aca4123568b8d4200a919f9c3cd1a6fd03ea085f5dc4e345d1b2c9a"
    },
    {
      "path": "fits/gaussian_cv/investigator_summary__operator_reference__independent_mixture__K4__v0.01__fold2/seed6.json",
      "bytes": 1112,
      "sha256": "1d273ef1422a5c5b3e934c949902c38edc426445ec96b28188b84dfb7f26ce33"
    },
    {
      "path": "fits/gaussian_cv/investigator_summary__operator_reference__independent_mixture__K4__v0.01__fold2/seed6.npz",
      "bytes": 1983,
      "sha256": "3bcf2c4fa51e7b1ef9462e53410194dcf5aab394d7a062cc8a9b4760271b9c22"
    },
    {
      "path": "fits/gaussian_cv/investigator_summary__operator_reference__independent_mixture__K4__v0.01__fold2/seed7.json",
      "bytes": 1113,
      "sha256": "4d019f9d14d071d69763aa80ce6c58797fa632740b129ee359f7e2d9d7759d57"
    },
    {
      "path": "fits/gaussian_cv/investigator_summary__operator_reference__independent_mixture__K4__v0.01__fold2/seed7.npz",
      "bytes": 1982,
      "sha256": "d458d9d76e4103f3c73707d2e62d4bf2accc9c347e712e75281efa479c1da0ef"
    },
    {
      "path": "fits/gaussian_cv/investigator_summary__operator_reference__independent_mixture__K4__v0.01__fold2/seed8.json",
      "bytes": 1113,
      "sha256": "93b3b2b2cfa5dde2d87b6a0a839355d7b5e0c49c28694922cb9e64b817125dac"
    },
    {
      "path": "fits/gaussian_cv/investigator_summary__operator_reference__independent_mixture__K4__v0.01__fold2/seed8.npz",
      "bytes": 1982,
      "sha256": "81946e33829e93ff2b4c70338f9fba0c3b0575416abba37e0b844c7910cc5e03"
    },
    {
      "path": "fits/gaussian_cv/investigator_summary__operator_reference__independent_mixture__K4__v0.01__fold2/seed9.json",
      "bytes": 1114,
      "sha256": "42873c4fa66425762db7d7aa78a858818bc5ba2505ac35da738e13e0b556942a"
    },
    {
      "path": "fits/gaussian_cv/investigator_summary__operator_reference__independent_mixture__K4__v0.01__fold2/seed9.npz",
      "bytes": 1983,
      "sha256": "91a486d58a1e6a1350fe917f531600ecae2c2481e2578d9a36d98089c1160a2d"
    },
    {
      "path": "fits/gaussian_cv/investigator_summary__operator_reference__independent_mixture__K4__v0.01__fold2/TASK_SUMMARY.json",
      "bytes": 648,
      "sha256": "b75068c07e6d98eb422e11079f40afa803a33a2e289fe6f603399442a75090f6"
    },
    {
      "path": "fits/gaussian_cv/investigator_summary__operator_reference__independent_mixture__K4__v0.01__fold2/TEST_SEQUENCE_SCORES.csv",
      "bytes": 12998,
      "sha256": "affd6bbbe5132d2f640e713acdde254972cbe7679b0e273f0e4387e677de43f0"
    },
    {
      "path": "fits/gaussian_cv/investigator_summary__operator_reference__independent_mixture__K4__v0.01__fold3/DONE.json",
      "bytes": 4026,
      "sha256": "ca06ef5c86ccb4420118a59e1cd5a600a695d14a817125dde8e332c260660e34"
    },
    {
      "path": "fits/gaussian_cv/investigator_summary__operator_reference__independent_mixture__K4__v0.01__fold3/seed0.json",
      "bytes": 1113,
      "sha256": "f61886749aa9b6c858b69424653c166509e998f354deaba82f83bd83f76c9aa7"
    },
    {
      "path": "fits/gaussian_cv/investigator_summary__operator_reference__independent_mixture__K4__v0.01__fold3/seed0.npz",
      "bytes": 2016,
      "sha256": "f6f1f44fa77e9de1f030e3d6dea14f6b3504a5be6819817a738286334d86c211"
    },
    {
      "path": "fits/gaussian_cv/investigator_summary__operator_reference__independent_mixture__K4__v0.01__fold3/seed1.json",
      "bytes": 1114,
      "sha256": "30684834485a9a28c806d93b739d62d2ee37cca2bbde929939cd366e1f014c55"
    },
    {
      "path": "fits/gaussian_cv/investigator_summary__operator_reference__independent_mixture__K4__v0.01__fold3/seed1.npz",
      "bytes": 2018,
      "sha256": "8a10ea7fb8f309788e5ad0a976795fd1a5a9c8842c996c6467d3ff4e220cb009"
    },
    {
      "path": "fits/gaussian_cv/investigator_summary__operator_reference__independent_mixture__K4__v0.01__fold3/seed2.json",
      "bytes": 1114,
      "sha256": "5cd714ba2c0446afba3cf378352e73923581dabedf0396c7d9e6e756da392aa5"
    },
    {
      "path": "fits/gaussian_cv/investigator_summary__operator_reference__independent_mixture__K4__v0.01__fold3/seed2.npz",
      "bytes": 2018,
      "sha256": "09a2aa5207d08e77b167cb1ecd9c19d4f0ba6af927d915e4c0fd08f352794101"
    },
    {
      "path": "fits/gaussian_cv/investigator_summary__operator_reference__independent_mixture__K4__v0.01__fold3/seed3.json",
      "bytes": 1114,
      "sha256": "f7dc273dc18a266c2c250db8e7f6dd61a05479c241f6bb813af7ed10cd795752"
    },
    {
      "path": "fits/gaussian_cv/investigator_summary__operator_reference__independent_mixture__K4__v0.01__fold3/seed3.npz",
      "bytes": 2016,
      "sha256": "24f781282075d7cd2e8588706cbae04719832c3f1c98390034024598f0f0a6f8"
    },
    {
      "path": "fits/gaussian_cv/investigator_summary__operator_reference__independent_mixture__K4__v0.01__fold3/seed4.json",
      "bytes": 1113,
      "sha256": "5ed20e0688f7d469145a38fda984d3f5d11cc1d2e412ab6eba248d511e516b13"
    },
    {
      "path": "fits/gaussian_cv/investigator_summary__operator_reference__independent_mixture__K4__v0.01__fold3/seed4.npz",
      "bytes": 2014,
      "sha256": "be4d6b6799d486710a7f1713dd2c32376f36f9a1e65d0ec20c19ab6b99c2db24"
    },
    {
      "path": "fits/gaussian_cv/investigator_summary__operator_reference__independent_mixture__K4__v0.01__fold3/seed5.json",
      "bytes": 1114,
      "sha256": "714d028ba70ddc44fdaf6128d5a57061140981ff5b76757c1a7db784f55a33e2"
    },
    {
      "path": "fits/gaussian_cv/investigator_summary__operator_reference__independent_mixture__K4__v0.01__fold3/seed5.npz",
      "bytes": 2017,
      "sha256": "4b9e7d86eeeaf6b38d7efa6f1d5ab4eb6407de078ad5195745f8ea9b48173bbe"
    },
    {
      "path": "fits/gaussian_cv/investigator_summary__operator_reference__independent_mixture__K4__v0.01__fold3/seed6.json",
      "bytes": 1113,
      "sha256": "6f0ae63419f68516719a61a1a111c2fcce3328c8b61299525a1ac9faa3005118"
    },
    {
      "path": "fits/gaussian_cv/investigator_summary__operator_reference__independent_mixture__K4__v0.01__fold3/seed6.npz",
      "bytes": 2018,
      "sha256": "0ed4ec231dc1702d3f6cce64e12721d89e73594aa8055cb7eceb797b82b8ce56"
    },
    {
      "path": "fits/gaussian_cv/investigator_summary__operator_reference__independent_mixture__K4__v0.01__fold3/seed7.json",
      "bytes": 1114,
      "sha256": "422603b32beef94d1069b156db3339edbfe8e79578464ffd5659a3e9d2e8d80b"
    },
    {
      "path": "fits/gaussian_cv/investigator_summary__operator_reference__independent_mixture__K4__v0.01__fold3/seed7.npz",
      "bytes": 2018,
      "sha256": "09a2aa5207d08e77b167cb1ecd9c19d4f0ba6af927d915e4c0fd08f352794101"
    },
    {
      "path": "fits/gaussian_cv/investigator_summary__operator_reference__independent_mixture__K4__v0.01__fold3/seed8.json",
      "bytes": 1114,
      "sha256": "ecf783d1334cdc90bae8d0403064ad3f381f39852dedb6802de7e7637d6daa5e"
    },
    {
      "path": "fits/gaussian_cv/investigator_summary__operator_reference__independent_mixture__K4__v0.01__fold3/seed8.npz",
      "bytes": 2017,
      "sha256": "4b9e7d86eeeaf6b38d7efa6f1d5ab4eb6407de078ad5195745f8ea9b48173bbe"
    },
    {
      "path": "fits/gaussian_cv/investigator_summary__operator_reference__independent_mixture__K4__v0.01__fold3/seed9.json",
      "bytes": 1113,
      "sha256": "5103f7c960d0d2f1fcd48f6f767ea78f0620618a081b021bebcb165190efc8ea"
    },
    {
      "path": "fits/gaussian_cv/investigator_summary__operator_reference__independent_mixture__K4__v0.01__fold3/seed9.npz",
      "bytes": 2016,
      "sha256": "e0a9aaf7100457c69e73a52b3ec4c12940ec5bf46b230dc1cbc1d2ce2805ad63"
    },
    {
      "path": "fits/gaussian_cv/investigator_summary__operator_reference__independent_mixture__K4__v0.01__fold3/TASK_SUMMARY.json",
      "bytes": 647,
      "sha256": "5646621f010b4ed98a307eb89a8441e6348f6f3e89a6ca30b104ad4ddf33a057"
    },
    {
      "path": "fits/gaussian_cv/investigator_summary__operator_reference__independent_mixture__K4__v0.01__fold3/TEST_SEQUENCE_SCORES.csv",
      "bytes": 14860,
      "sha256": "fb6b418a23cdf10f03dde3e911bc4e69804a5c61bcb701947943745ee354b762"
    },
    {
      "path": "fits/gaussian_cv/investigator_summary__operator_reference__independent_mixture__K4__v0.01__fold4/DONE.json",
      "bytes": 3759,
      "sha256": "3f615093e394a4a601c48868bada223bc387bb717857815ef41e3b97794c8b65"
    },
    {
      "path": "fits/gaussian_cv/investigator_summary__operator_reference__independent_mixture__K4__v0.01__fold4/seed0.json",
      "bytes": 1114,
      "sha256": "bf23e9b61710c1d2960a95d7b81d1b99067b9580cd732b0e65438261483bb91f"
    },
    {
      "path": "fits/gaussian_cv/investigator_summary__operator_reference__independent_mixture__K4__v0.01__fold4/seed0.npz",
      "bytes": 1984,
      "sha256": "9f14bd989ef69ca10aaa3a17984bcef961b837961413e6ec1c6d769e1d9a9a4b"
    },
    {
      "path": "fits/gaussian_cv/investigator_summary__operator_reference__independent_mixture__K4__v0.01__fold4/seed1.json",
      "bytes": 1116,
      "sha256": "617c461611f9014a120e1c4ef85ff327e04b525f7c1638cb223fb5f2ff91324b"
    },
    {
      "path": "fits/gaussian_cv/investigator_summary__operator_reference__independent_mixture__K4__v0.01__fold4/seed1.npz",
      "bytes": 1985,
      "sha256": "128ed69386fe6d86cf357b194a5d2412b2176d3b2b93d5e04f83ae7fa941b536"
    },
    {
      "path": "fits/gaussian_cv/investigator_summary__operator_reference__independent_mixture__K4__v0.01__fold4/seed2.json",
      "bytes": 1114,
      "sha256": "06982cdc0df7a8acb4dd5d8e582d735296df4d9366ce59ed46303dfb29cbb47b"
    },
    {
      "path": "fits/gaussian_cv/investigator_summary__operator_reference__independent_mixture__K4__v0.01__fold4/seed2.npz",
      "bytes": 1984,
      "sha256": "9f14bd989ef69ca10aaa3a17984bcef961b837961413e6ec1c6d769e1d9a9a4b"
    },
    {
      "path": "fits/gaussian_cv/investigator_summary__operator_reference__independent_mixture__K4__v0.01__fold4/seed3.json",
      "bytes": 1116,
      "sha256": "13b0c19c8f0569847661f476eb8d6295b59543de1bef63d9532947fa50b9f4d6"
    },
    {
      "path": "fits/gaussian_cv/investigator_summary__operator_reference__independent_mixture__K4__v0.01__fold4/seed3.npz",
      "bytes": 1986,
      "sha256": "15c225894b6f2618313c6564e6049960dd4cdd71e4f9b6a09a6596972badb91b"
    },
    {
      "path": "fits/gaussian_cv/investigator_summary__operator_reference__independent_mixture__K4__v0.01__fold4/seed4.json",
      "bytes": 1114,
      "sha256": "29175abbeda966ac62bf3b979fb19f39b1690e4d1a26a992cd932fbcd285c283"
    },
    {
      "path": "fits/gaussian_cv/investigator_summary__operator_reference__independent_mixture__K4__v0.01__fold4/seed4.npz",
      "bytes": 1982,
      "sha256": "d5ffb3d2d55d823adac088b8cbb87ba61ad8ebbb92dd50770fa8a05b45713e24"
    },
    {
      "path": "fits/gaussian_cv/investigator_summary__operator_reference__independent_mixture__K4__v0.01__fold4/seed5.json",
      "bytes": 1116,
      "sha256": "ea6f63e6f5ca478e1b0d6b505c507eef1af85bd48b8d8f637f2ce102b6c155cb"
    },
    {
      "path": "fits/gaussian_cv/investigator_summary__operator_reference__independent_mixture__K4__v0.01__fold4/seed5.npz",
      "bytes": 1984,
      "sha256": "35eecd250e4387f3d3d2c87374616703bbaa8405e4483cbc5cdf3b561959fa04"
    },
    {
      "path": "fits/gaussian_cv/investigator_summary__operator_reference__independent_mixture__K4__v0.01__fold4/seed6.json",
      "bytes": 1116,
      "sha256": "9845a11d30102e79b8590d09a07f8466d4e6d3c27f0bf657e63528120f99945f"
    },
    {
      "path": "fits/gaussian_cv/investigator_summary__operator_reference__independent_mixture__K4__v0.01__fold4/seed6.npz",
      "bytes": 1986,
      "sha256": "11c0934b63122dd4ee7b22891db77956900176d6e3d0cd6b6697945923268d55"
    },
    {
      "path": "fits/gaussian_cv/investigator_summary__operator_reference__independent_mixture__K4__v0.01__fold4/seed7.json",
      "bytes": 1116,
      "sha256": "3fbe1dee71ef4518dd715b9fa3644e5f57a5ccc765c46a510f688603fa47ca0c"
    },
    {
      "path": "fits/gaussian_cv/investigator_summary__operator_reference__independent_mixture__K4__v0.01__fold4/seed7.npz",
      "bytes": 1986,
      "sha256": "372a92d2f58edbba5f168d20dfa6bed1e80c101756027c8becbffc429e9ebfee"
    },
    {
      "path": "fits/gaussian_cv/investigator_summary__operator_reference__independent_mixture__K4__v0.01__fold4/seed8.json",
      "bytes": 1116,
      "sha256": "b9e7916d87908b37274b7529b9fa54e82c97333bf546637c379e309692f95fac"
    },
    {
      "path": "fits/gaussian_cv/investigator_summary__operator_reference__independent_mixture__K4__v0.01__fold4/seed8.npz",
      "bytes": 1985,
      "sha256": "2137267635a5025aa94f4caaa9b54a967aace9544ea4c0797a106be0bcc9a368"
    },
    {
      "path": "fits/gaussian_cv/investigator_summary__operator_reference__independent_mixture__K4__v0.01__fold4/seed9.json",
      "bytes": 1116,
      "sha256": "da7691033fad42bd8d3ab57cbdb058a2adb142fb7f43250295771fb83193b047"
    },
    {
      "path": "fits/gaussian_cv/investigator_summary__operator_reference__independent_mixture__K4__v0.01__fold4/seed9.npz",
      "bytes": 1985,
      "sha256": "6fda5d023f6206ca1dae3595f53981c23b22f7ac537a403651b06f1182c2c6dc"
    },
    {
      "path": "fits/gaussian_cv/investigator_summary__operator_reference__independent_mixture__K4__v0.01__fold4/TASK_SUMMARY.json",
      "bytes": 526,
      "sha256": "533b7e4e6bc5b7b8b71479aca2ee527d778cb4f7f5fcac9662c8b08f1c31f362"
    },
    {
      "path": "fits/gaussian_cv/investigator_summary__operator_reference__independent_mixture__K4__v0.1__fold0/DONE.json",
      "bytes": 4025,
      "sha256": "50981570734065ef52ab8b29b29f76ff13bb065cd75866eebf95945f6c9781bf"
    },
    {
      "path": "fits/gaussian_cv/investigator_summary__operator_reference__independent_mixture__K4__v0.1__fold0/seed0.json",
      "bytes": 1112,
      "sha256": "3f7a6ea3145e050bb90421b7e7048b0d5dffecbcf1896e8c8e73c0417bfa5674"
    },
    {
      "path": "fits/gaussian_cv/investigator_summary__operator_reference__independent_mixture__K4__v0.1__fold0/seed0.npz",
      "bytes": 2096,
      "sha256": "a817c1e58d7027cfedafb2d5badf0911d3d9fbf7eb7a51078705e4285e89e524"
    },
    {
      "path": "fits/gaussian_cv/investigator_summary__operator_reference__independent_mixture__K4__v0.1__fold0/seed1.json",
      "bytes": 1113,
      "sha256": "deee65603628b70563f231d5423422b8aee87a807ff067e7c9ff9cafe1d91177"
    },
    {
      "path": "fits/gaussian_cv/investigator_summary__operator_reference__independent_mixture__K4__v0.1__fold0/seed1.npz",
      "bytes": 2094,
      "sha256": "f961b59a7be510e9d0ce02e04d78dc041f7f0de583e321d93e064a84cb47e323"
    },
    {
      "path": "fits/gaussian_cv/investigator_summary__operator_reference__independent_mixture__K4__v0.1__fold0/seed2.json",
      "bytes": 1112,
      "sha256": "0875601dd738114170c9919ed32c11c04a56745dd51f6950c57c7a52da21d1fe"
    },
    {
      "path": "fits/gaussian_cv/investigator_summary__operator_reference__independent_mixture__K4__v0.1__fold0/seed2.npz",
      "bytes": 2095,
      "sha256": "24a5f0b1de0ed8cc1c6fc38aefcd15a4c477654218a83e588dc9a1c7746f2e89"
    },
    {
      "path": "fits/gaussian_cv/investigator_summary__operator_reference__independent_mixture__K4__v0.1__fold0/seed3.json",
      "bytes": 1111,
      "sha256": "9d2c6c414752afd2f23c7f36780f46768131974b3f6d9d2ddb13b8682327af3e"
    },
    {
      "path": "fits/gaussian_cv/investigator_summary__operator_reference__independent_mixture__K4__v0.1__fold0/seed3.npz",
      "bytes": 2096,
      "sha256": "cce31b3a04ab890838e6c819400292b97285e1af5e6aae16573ac939dfd7a48e"
    },
    {
      "path": "fits/gaussian_cv/investigator_summary__operator_reference__independent_mixture__K4__v0.1__fold0/seed4.json",
      "bytes": 1113,
      "sha256": "8a67ee9bfb92407fb6fd3d2cdc68f9f30914f5d9034e0551593386282584f9ea"
    },
    {
      "path": "fits/gaussian_cv/investigator_summary__operator_reference__independent_mixture__K4__v0.1__fold0/seed4.npz",
      "bytes": 2096,
      "sha256": "d439e1a2f2956642e3a234ec90f55d3e820d26ef01263faad2fc8c1ec69151c1"
    },
    {
      "path": "fits/gaussian_cv/investigator_summary__operator_reference__independent_mixture__K4__v0.1__fold0/seed5.json",
      "bytes": 1113,
      "sha256": "eff767934c5109c1878dcf011ab1620f666f063c60899ea0450299709659748f"
    },
    {
      "path": "fits/gaussian_cv/investigator_summary__operator_reference__independent_mixture__K4__v0.1__fold0/seed5.npz",
      "bytes": 2094,
      "sha256": "6afc7c96822ae666131fd61a18dc979799689195e255c40c108f875f4e4c20d7"
    },
    {
      "path": "fits/gaussian_cv/investigator_summary__operator_reference__independent_mixture__K4__v0.1__fold0/seed6.json",
      "bytes": 1112,
      "sha256": "321e2c6d974c1db4d2b5ec8841eb3b28b86ce406cba9ef78c4dd56554662cccb"
    },
    {
      "path": "fits/gaussian_cv/investigator_summary__operator_reference__independent_mixture__K4__v0.1__fold0/seed6.npz",
      "bytes": 2095,
      "sha256": "24a5f0b1de0ed8cc1c6fc38aefcd15a4c477654218a83e588dc9a1c7746f2e89"
    },
    {
      "path": "fits/gaussian_cv/investigator_summary__operator_reference__independent_mixture__K4__v0.1__fold0/seed7.json",
      "bytes": 1113,
      "sha256": "2985b5a37e581b3f782b1361339709b1210ef8d43210068f8686a2ac1db6d079"
    },
    {
      "path": "fits/gaussian_cv/investigator_summary__operator_reference__independent_mixture__K4__v0.1__fold0/seed7.npz",
      "bytes": 2096,
      "sha256": "c463343d817c2a3af540bc705c40003612040e67e9e9cb216520ae6224dde63e"
    },
    {
      "path": "fits/gaussian_cv/investigator_summary__operator_reference__independent_mixture__K4__v0.1__fold0/seed8.json",
      "bytes": 1113,
      "sha256": "6881faa039b92f66ab0d0c0af5e826129c0d0d749af94bba60285a7aa6f77339"
    },
    {
      "path": "fits/gaussian_cv/investigator_summary__operator_reference__independent_mixture__K4__v0.1__fold0/seed8.npz",
      "bytes": 2096,
      "sha256": "d439e1a2f2956642e3a234ec90f55d3e820d26ef01263faad2fc8c1ec69151c1"
    },
    {
      "path": "fits/gaussian_cv/investigator_summary__operator_reference__independent_mixture__K4__v0.1__fold0/seed9.json",
      "bytes": 1113,
      "sha256": "1a9f1c89b5de2e808248c06996ef5629101c7603fd7b4912ef6d207ec596142f"
    },
    {
      "path": "fits/gaussian_cv/investigator_summary__operator_reference__independent_mixture__K4__v0.1__fold0/seed9.npz",
      "bytes": 2094,
      "sha256": "efa930d373aa6f464db3028e4802b257a075ae55d9090a98dff9d2558b966d7a"
    },
    {
      "path": "fits/gaussian_cv/investigator_summary__operator_reference__independent_mixture__K4__v0.1__fold0/TASK_SUMMARY.json",
      "bytes": 647,
      "sha256": "5eeb8dba4cb9d1871ee9d884fa8caeed22b121c8c90c0e166c5ae8ca38ea0c98"
    },
    {
      "path": "fits/gaussian_cv/investigator_summary__operator_reference__independent_mixture__K4__v0.1__fold0/TEST_SEQUENCE_SCORES.csv",
      "bytes": 12850,
      "sha256": "725bd0df3e56b5a51f88e84c6a6d018849c7284eca4563f2231f4f6710161537"
    },
    {
      "path": "fits/gaussian_cv/investigator_summary__operator_reference__independent_mixture__K4__v0.1__fold1/DONE.json",
      "bytes": 4025,
      "sha256": "0417c80ca36225468dae3ee5124799754bf20607dc83784b4a77d7414c3d48b4"
    },
    {
      "path": "fits/gaussian_cv/investigator_summary__operator_reference__independent_mixture__K4__v0.1__fold1/seed0.json",
      "bytes": 1113,
      "sha256": "d171485152188fefb5244d5dca2193f6892796c934afec531722e763bd220e4e"
    },
    {
      "path": "fits/gaussian_cv/investigator_summary__operator_reference__independent_mixture__K4__v0.1__fold1/seed0.npz",
      "bytes": 2095,
      "sha256": "1ec44e2b3cef176779a73ed315bad77c3b83de866efb56f66b6a6f26bce38a6b"
    },
    {
      "path": "fits/gaussian_cv/investigator_summary__operator_reference__independent_mixture__K4__v0.1__fold1/seed1.json",
      "bytes": 1113,
      "sha256": "2661425da49275c7ae11d000cc2b6dac8109d4d69dcd15dbf83f81669a4dc352"
    },
    {
      "path": "fits/gaussian_cv/investigator_summary__operator_reference__independent_mixture__K4__v0.1__fold1/seed1.npz",
      "bytes": 2096,
      "sha256": "39a81d5632fe3a781953258c0ac0c8a1850d40510696fe46bfd50321157a00b1"
    },
    {
      "path": "fits/gaussian_cv/investigator_summary__operator_reference__independent_mixture__K4__v0.1__fold1/seed2.json",
      "bytes": 1113,
      "sha256": "48cfc2bb1db7f1edc98390ff09b72762937d70dc2b506e78a7df7742d869ec92"
    },
    {
      "path": "fits/gaussian_cv/investigator_summary__operator_reference__independent_mixture__K4__v0.1__fold1/seed2.npz",
      "bytes": 2097,
      "sha256": "a9fd117b5513fd54eb6972909ab5f31a23fca8d36b4888d7389bd52bc07a5329"
    },
    {
      "path": "fits/gaussian_cv/investigator_summary__operator_reference__independent_mixture__K4__v0.1__fold1/seed3.json",
      "bytes": 1113,
      "sha256": "e4ed50449f704b25801a553f7ce83c57c59564871dd499457dce0f8227ec18b4"
    },
    {
      "path": "fits/gaussian_cv/investigator_summary__operator_reference__independent_mixture__K4__v0.1__fold1/seed3.npz",
      "bytes": 2096,
      "sha256": "39a81d5632fe3a781953258c0ac0c8a1850d40510696fe46bfd50321157a00b1"
    },
    {
      "path": "fits/gaussian_cv/investigator_summary__operator_reference__independent_mixture__K4__v0.1__fold1/seed4.json",
      "bytes": 1113,
      "sha256": "742f9e7506706ed13690700b0a9cb1a4cd02639d6d0400d3ce1ae7e858a06b54"
    },
    {
      "path": "fits/gaussian_cv/investigator_summary__operator_reference__independent_mixture__K4__v0.1__fold1/seed4.npz",
      "bytes": 2095,
      "sha256": "0e871cdbf42a31a8f6b8c9781cdb2e84800d37855ad1f8418f0c3bb5c7ea3a1c"
    },
    {
      "path": "fits/gaussian_cv/investigator_summary__operator_reference__independent_mixture__K4__v0.1__fold1/seed5.json",
      "bytes": 1113,
      "sha256": "4af16d59bd00d6071d0c2b3358ed0662e0e43a75d906a7f58a900c1ecffe88e7"
    },
    {
      "path": "fits/gaussian_cv/investigator_summary__operator_reference__independent_mixture__K4__v0.1__fold1/seed5.npz",
      "bytes": 2095,
      "sha256": "cc24681e47275ffacecc64fc2e8064cb63ef87e638335d450f35af0a8d171607"
    },
    {
      "path": "fits/gaussian_cv/investigator_summary__operator_reference__independent_mixture__K4__v0.1__fold1/seed6.json",
      "bytes": 1113,
      "sha256": "be9374489bd12577b8a53b55a8a80b8f92df03c377508a296e184a1f4f4470a4"
    },
    {
      "path": "fits/gaussian_cv/investigator_summary__operator_reference__independent_mixture__K4__v0.1__fold1/seed6.npz",
      "bytes": 2095,
      "sha256": "1ec44e2b3cef176779a73ed315bad77c3b83de866efb56f66b6a6f26bce38a6b"
    },
    {
      "path": "fits/gaussian_cv/investigator_summary__operator_reference__independent_mixture__K4__v0.1__fold1/seed7.json",
      "bytes": 1113,
      "sha256": "406f05547eef821f5a5443cda60d64e1d1d41d808992b3643a4b54233bbad4c8"
    },
    {
      "path": "fits/gaussian_cv/investigator_summary__operator_reference__independent_mixture__K4__v0.1__fold1/seed7.npz",
      "bytes": 2097,
      "sha256": "37ba39e18ed6ed3662afb97d635b63eef01f311db50943221a9e1a89cd4941a6"
    },
    {
      "path": "fits/gaussian_cv/investigator_summary__operator_reference__independent_mixture__K4__v0.1__fold1/seed8.json",
      "bytes": 1113,
      "sha256": "c45cd635b1fd15430916392b9d95660119199d0a6d8d9db94eaf2abc00fa92ea"
    },
    {
      "path": "fits/gaussian_cv/investigator_summary__operator_reference__independent_mixture__K4__v0.1__fold1/seed8.npz",
      "bytes": 2095,
      "sha256": "cc24681e47275ffacecc64fc2e8064cb63ef87e638335d450f35af0a8d171607"
    },
    {
      "path": "fits/gaussian_cv/investigator_summary__operator_reference__independent_mixture__K4__v0.1__fold1/seed9.json",
      "bytes": 1113,
      "sha256": "97ebcf5da814c3acb6c70833e0abf5570b9a0f51672cd0338a01b2b5bfdcbc1a"
    },
    {
      "path": "fits/gaussian_cv/investigator_summary__operator_reference__independent_mixture__K4__v0.1__fold1/seed9.npz",
      "bytes": 2097,
      "sha256": "a9fd117b5513fd54eb6972909ab5f31a23fca8d36b4888d7389bd52bc07a5329"
    },
    {
      "path": "fits/gaussian_cv/investigator_summary__operator_reference__independent_mixture__K4__v0.1__fold1/TASK_SUMMARY.json",
      "bytes": 647,
      "sha256": "d85f63ac129db7dc69ddf022124d5faf9f8c1c378aa06398a6e07f35df78cf1a"
    },
    {
      "path": "fits/gaussian_cv/investigator_summary__operator_reference__independent_mixture__K4__v0.1__fold1/TEST_SEQUENCE_SCORES.csv",
      "bytes": 12623,
      "sha256": "c6b0d8445222a8a4d86cd92f0fb9791b499b10468e2ec39ca16296c98cb48e94"
    },
    {
      "path": "fits/gaussian_cv/investigator_summary__operator_reference__independent_mixture__K4__v0.1__fold2/DONE.json",
      "bytes": 4023,
      "sha256": "7481283d275e5081b6c7e7ba1eccc9259e8945f617e61365594161dea1739867"
    },
    {
      "path": "fits/gaussian_cv/investigator_summary__operator_reference__independent_mixture__K4__v0.1__fold2/seed0.json",
      "bytes": 1111,
      "sha256": "1d4e5abd457753f1d9490415694180348dff787cba47dcf19f2e09005d890d00"
    },
    {
      "path": "fits/gaussian_cv/investigator_summary__operator_reference__independent_mixture__K4__v0.1__fold2/seed0.npz",
      "bytes": 2088,
      "sha256": "f9c469f91c82788c97b7b3136a07d0b9a44273cb1b57be55b2ce9806b5ba5ff5"
    },
    {
      "path": "fits/gaussian_cv/investigator_summary__operator_reference__independent_mixture__K4__v0.1__fold2/seed1.json",
      "bytes": 1111,
      "sha256": "f2146e64a605cec57c80e40cd006f0d9a5ce9fccab6b342b62d302a20cad352e"
    },
    {
      "path": "fits/gaussian_cv/investigator_summary__operator_reference__independent_mixture__K4__v0.1__fold2/seed1.npz",
      "bytes": 2091,
      "sha256": "ffb1b21cd0d1805f41dfff29f6e8ac6a29398517a0bcf98a0b7d2bcbd37497c2"
    },
    {
      "path": "fits/gaussian_cv/investigator_summary__operator_reference__independent_mixture__K4__v0.1__fold2/seed2.json",
      "bytes": 1113,
      "sha256": "c386ed11e0ddc1601be152201fe047b5f1d2c0930a83d170c3b879b476e55551"
    },
    {
      "path": "fits/gaussian_cv/investigator_summary__operator_reference__independent_mixture__K4__v0.1__fold2/seed2.npz",
      "bytes": 2089,
      "sha256": "abf6d639211b6f8dbde84cf1fe81d6dd8075ad1318d099f7cb156070211236d4"
    },
    {
      "path": "fits/gaussian_cv/investigator_summary__operator_reference__independent_mixture__K4__v0.1__fold2/seed3.json",
      "bytes": 1113,
      "sha256": "06dc05375e9563c6729dc786f59551b96e62840ceeb5fed0febe35b34140fb83"
    },
    {
      "path": "fits/gaussian_cv/investigator_summary__operator_reference__independent_mixture__K4__v0.1__fold2/seed3.npz",
      "bytes": 2089,
      "sha256": "f48ef07dd293efb5b43c855091b91629ec94cf0ce4ab2ebbddcf5163fa510f9b"
    },
    {
      "path": "fits/gaussian_cv/investigator_summary__operator_reference__independent_mixture__K4__v0.1__fold2/seed4.json",
      "bytes": 1112,
      "sha256": "7b3d0c605e3de954c9523aeca220b61a8dc5cb923bf49f55b082c79f7cda64c0"
    },
    {
      "path": "fits/gaussian_cv/investigator_summary__operator_reference__independent_mixture__K4__v0.1__fold2/seed4.npz",
      "bytes": 2091,
      "sha256": "7833f286ada35ec23da041afe1412471958c081c090072fc1da2de6d2f4a952f"
    },
    {
      "path": "fits/gaussian_cv/investigator_summary__operator_reference__independent_mixture__K4__v0.1__fold2/seed5.json",
      "bytes": 1113,
      "sha256": "cd72f519f224818acfe618b338fdbbfc9d6c0f8c767bbb7fe4f6a229c61eeb0a"
    },
    {
      "path": "fits/gaussian_cv/investigator_summary__operator_reference__independent_mixture__K4__v0.1__fold2/seed5.npz",
      "bytes": 2088,
      "sha256": "e62a93239142b6f8f36e923504209d062cd2a5e631432d60c9bb22861c01173e"
    },
    {
      "path": "fits/gaussian_cv/investigator_summary__operator_reference__independent_mixture__K4__v0.1__fold2/seed6.json",
      "bytes": 1112,
      "sha256": "114399ef9d49609b1d41fa220d6b28e8295dbe0900238d7bf7064429e1524936"
    },
    {
      "path": "fits/gaussian_cv/investigator_summary__operator_reference__independent_mixture__K4__v0.1__fold2/seed6.npz",
      "bytes": 2089,
      "sha256": "75bcec5f0f71cff0325a797a1500e0df07d8be485ee4afd96cfecbb03a619c79"
    },
    {
      "path": "fits/gaussian_cv/investigator_summary__operator_reference__independent_mixture__K4__v0.1__fold2/seed7.json",
      "bytes": 1113,
      "sha256": "cbf8b0417b3e1ec2aff97cf8bdfe8ac7813de689b75fffd39cc5e4411a15b753"
    },
    {
      "path": "fits/gaussian_cv/investigator_summary__operator_reference__independent_mixture__K4__v0.1__fold2/seed7.npz",
      "bytes": 2090,
      "sha256": "78006e9a5056b3e64a32344cc855bc26bdce796dce71012c1ab3507d510ef723"
    },
    {
      "path": "fits/gaussian_cv/investigator_summary__operator_reference__independent_mixture__K4__v0.1__fold2/seed8.json",
      "bytes": 1112,
      "sha256": "c79df9c256759b6131b4e4c88f66ab4de3e61660b25d1dac6a14f6cb39f08b0b"
    },
    {
      "path": "fits/gaussian_cv/investigator_summary__operator_reference__independent_mixture__K4__v0.1__fold2/seed8.npz",
      "bytes": 2088,
      "sha256": "c6969a7b07b0005c0a9489ca9c79e2561b48e5ed4d360b09840980f6df5f10b5"
    },
    {
      "path": "fits/gaussian_cv/investigator_summary__operator_reference__independent_mixture__K4__v0.1__fold2/seed9.json",
      "bytes": 1113,
      "sha256": "cf5d5b83c39da0de5068bf2f77c9d7b48cca358b464a3428685d47f45e3c85fb"
    },
    {
      "path": "fits/gaussian_cv/investigator_summary__operator_reference__independent_mixture__K4__v0.1__fold2/seed9.npz",
      "bytes": 2088,
      "sha256": "84befdc1bcb4647c0987fd62078e1ddb76b7a18688c7bb15d8a0ae25dd16af91"
    },
    {
      "path": "fits/gaussian_cv/investigator_summary__operator_reference__independent_mixture__K4__v0.1__fold2/TASK_SUMMARY.json",
      "bytes": 645,
      "sha256": "11d28a96539f378323261aebc7bcf61e684425c0702c0bd72510f94b3df317f4"
    },
    {
      "path": "fits/gaussian_cv/investigator_summary__operator_reference__independent_mixture__K4__v0.1__fold2/TEST_SEQUENCE_SCORES.csv",
      "bytes": 12920,
      "sha256": "14abdb0d16f24af406c9206f3622cfbd4c4001f278fb97d56082e0e021500ff9"
    },
    {
      "path": "fits/gaussian_cv/investigator_summary__operator_reference__independent_mixture__K4__v0.1__fold3/DONE.json",
      "bytes": 4024,
      "sha256": "903f3c5288a75aeab51f2db17e8bf6d38f9c4aa5fc57f39ff1043d6105e2ecbd"
    },
    {
      "path": "fits/gaussian_cv/investigator_summary__operator_reference__independent_mixture__K4__v0.1__fold3/seed0.json",
      "bytes": 1113,
      "sha256": "922e62ea71f9ab263ed96ad7000901408536d6ce9ee3bb129dc6591cfb012eb8"
    },
    {
      "path": "fits/gaussian_cv/investigator_summary__operator_reference__independent_mixture__K4__v0.1__fold3/seed0.npz",
      "bytes": 2087,
      "sha256": "95c0714e280fd7de7f0e3e147b19511a70a34dab883fff5081385b37715301ea"
    },
    {
      "path": "fits/gaussian_cv/investigator_summary__operator_reference__independent_mixture__K4__v0.1__fold3/seed1.json",
      "bytes": 1114,
      "sha256": "080200323422aa6040dfab2f3852533434be618ede041a284a9d645239c0bd2b"
    },
    {
      "path": "fits/gaussian_cv/investigator_summary__operator_reference__independent_mixture__K4__v0.1__fold3/seed1.npz",
      "bytes": 2092,
      "sha256": "6df6dfee2e9c38164a489f6c5768fd5e9809d92fcd589757b4683ae5af8e7769"
    },
    {
      "path": "fits/gaussian_cv/investigator_summary__operator_reference__independent_mixture__K4__v0.1__fold3/seed2.json",
      "bytes": 1114,
      "sha256": "ccff67c2b3c06858a4aea34397aa26ad4c0634071bf13bb7c5775d625caf8154"
    },
    {
      "path": "fits/gaussian_cv/investigator_summary__operator_reference__independent_mixture__K4__v0.1__fold3/seed2.npz",
      "bytes": 2093,
      "sha256": "35775d0f6a4b229fcbd7484b2aa4f189e5737acd96c086fc7a255cc5e4d34983"
    },
    {
      "path": "fits/gaussian_cv/investigator_summary__operator_reference__independent_mixture__K4__v0.1__fold3/seed3.json",
      "bytes": 1113,
      "sha256": "d0404d60ed49b80365487e963f45f39633a912c104204a095d709765bbe01da9"
    },
    {
      "path": "fits/gaussian_cv/investigator_summary__operator_reference__independent_mixture__K4__v0.1__fold3/seed3.npz",
      "bytes": 2089,
      "sha256": "fd4d1a1710fb5f9343691ecd71002df7658d3d72a6f7aec4a9285abd1610b522"
    },
    {
      "path": "fits/gaussian_cv/investigator_summary__operator_reference__independent_mixture__K4__v0.1__fold3/seed4.json",
      "bytes": 1113,
      "sha256": "04beebc7bd5e47c1bab400497070a698d3bf0c231b771d46165f97658e098182"
    },
    {
      "path": "fits/gaussian_cv/investigator_summary__operator_reference__independent_mixture__K4__v0.1__fold3/seed4.npz",
      "bytes": 2095,
      "sha256": "ad72b7b68fd35d1d1cc264d8c901577795b7815847d3a38d6b46f8b898b4e619"
    },
    {
      "path": "fits/gaussian_cv/investigator_summary__operator_reference__independent_mixture__K4__v0.1__fold3/seed5.json",
      "bytes": 1114,
      "sha256": "7cbfea5bd448fea61150d44784f7eab9e6ebb5212024e48a3c5969f5090e6885"
    },
    {
      "path": "fits/gaussian_cv/investigator_summary__operator_reference__independent_mixture__K4__v0.1__fold3/seed5.npz",
      "bytes": 2097,
      "sha256": "5676892e77af757b6b6db19b617265fe04af4387962405010c3203a720cca132"
    },
    {
      "path": "fits/gaussian_cv/investigator_summary__operator_reference__independent_mixture__K4__v0.1__fold3/seed6.json",
      "bytes": 1112,
      "sha256": "b5f0f1ef89e41f11c3db8cc1d5a1c4ea1700207e3448f37ec2e3cc2ecd13857d"
    },
    {
      "path": "fits/gaussian_cv/investigator_summary__operator_reference__independent_mixture__K4__v0.1__fold3/seed6.npz",
      "bytes": 2096,
      "sha256": "4ce524288c1dec31cae4498d8d2220b0132ede8edd5aabc4b4953a28129a7582"
    },
    {
      "path": "fits/gaussian_cv/investigator_summary__operator_reference__independent_mixture__K4__v0.1__fold3/seed7.json",
      "bytes": 1114,
      "sha256": "67be91d59cd27d989693104301e07f14d931700b758537055c1549fb3236888a"
    },
    {
      "path": "fits/gaussian_cv/investigator_summary__operator_reference__independent_mixture__K4__v0.1__fold3/seed7.npz",
      "bytes": 2093,
      "sha256": "35775d0f6a4b229fcbd7484b2aa4f189e5737acd96c086fc7a255cc5e4d34983"
    },
    {
      "path": "fits/gaussian_cv/investigator_summary__operator_reference__independent_mixture__K4__v0.1__fold3/seed8.json",
      "bytes": 1114,
      "sha256": "3f8e2a2c96b63d6733276c328dc6cc373adfa992d62099dbd39dffb4e3d0a3ce"
    },
    {
      "path": "fits/gaussian_cv/investigator_summary__operator_reference__independent_mixture__K4__v0.1__fold3/seed8.npz",
      "bytes": 2097,
      "sha256": "5676892e77af757b6b6db19b617265fe04af4387962405010c3203a720cca132"
    },
    {
      "path": "fits/gaussian_cv/investigator_summary__operator_reference__independent_mixture__K4__v0.1__fold3/seed9.json",
      "bytes": 1113,
      "sha256": "7b63db0b1032c9f03d81dc549594478b5dbea7240be1d421cadf1330c988d711"
    },
    {
      "path": "fits/gaussian_cv/investigator_summary__operator_reference__independent_mixture__K4__v0.1__fold3/seed9.npz",
      "bytes": 2089,
      "sha256": "4ee3a12f3ffab20ddf9b9e94a2691ef6ed91429ca3b4c6cc59ddbd2d3f965776"
    },
    {
      "path": "fits/gaussian_cv/investigator_summary__operator_reference__independent_mixture__K4__v0.1__fold3/TASK_SUMMARY.json",
      "bytes": 646,
      "sha256": "2c35242d3b077e44a22bfb69265785be6a99a05b4bce6bfd1f81060ef9e72156"
    },
    {
      "path": "fits/gaussian_cv/investigator_summary__operator_reference__independent_mixture__K4__v0.1__fold3/TEST_SEQUENCE_SCORES.csv",
      "bytes": 14769,
      "sha256": "8911c4184215ab639935f3706bd9654c57cbd412e1da03cc357434d0bd9c7b73"
    },
    {
      "path": "fits/gaussian_cv/investigator_summary__operator_reference__independent_mixture__K4__v0.1__fold4/DONE.json",
      "bytes": 4023,
      "sha256": "6d0a22cdc5517a5ecd895e8b3b6227d83fa26870714e58de2d937cb64e6e38e7"
    },
    {
      "path": "fits/gaussian_cv/investigator_summary__operator_reference__independent_mixture__K4__v0.1__fold4/seed0.json",
      "bytes": 1114,
      "sha256": "86244d0aaa777250906b9b244c9a068869dc192e6ed30a89b036e03c528d3310"
    },
    {
      "path": "fits/gaussian_cv/investigator_summary__operator_reference__independent_mixture__K4__v0.1__fold4/seed0.npz",
      "bytes": 2187,
      "sha256": "773609ece032ccda6a22ad66d806cd9c61d4bbb512ff769e6f94886f20f40721"
    },
    {
      "path": "fits/gaussian_cv/investigator_summary__operator_reference__independent_mixture__K4__v0.1__fold4/seed1.json",
      "bytes": 1113,
      "sha256": "17d4a9712e6b648cfae157e0f253d7f29ad1d6c08bd434a089e22451343289e9"
    },
    {
      "path": "fits/gaussian_cv/investigator_summary__operator_reference__independent_mixture__K4__v0.1__fold4/seed1.npz",
      "bytes": 2186,
      "sha256": "a276f828b5012364c7812a8a913b81b95a02c4910e29d37b2720ed9836d67072"
    },
    {
      "path": "fits/gaussian_cv/investigator_summary__operator_reference__independent_mixture__K4__v0.1__fold4/seed2.json",
      "bytes": 1114,
      "sha256": "d28b29ded67c3ae9fc8ebe63100306bdb2a84e3ff304147fb1111016439eeaf7"
    },
    {
      "path": "fits/gaussian_cv/investigator_summary__operator_reference__independent_mixture__K4__v0.1__fold4/seed2.npz",
      "bytes": 2187,
      "sha256": "773609ece032ccda6a22ad66d806cd9c61d4bbb512ff769e6f94886f20f40721"
    },
    {
      "path": "fits/gaussian_cv/investigator_summary__operator_reference__independent_mixture__K4__v0.1__fold4/seed3.json",
      "bytes": 1113,
      "sha256": "73d2cded71c64628d265c80de4fcc8e58fff87f7db883a0c3be8892572f56665"
    },
    {
      "path": "fits/gaussian_cv/investigator_summary__operator_reference__independent_mixture__K4__v0.1__fold4/seed3.npz",
      "bytes": 2188,
      "sha256": "09683f276338a9380f5b9757511d4af8b72dbdfc42bd1bd043bc647200e178c9"
    },
    {
      "path": "fits/gaussian_cv/investigator_summary__operator_reference__independent_mixture__K4__v0.1__fold4/seed4.json",
      "bytes": 1114,
      "sha256": "b7b9b88ea52f25bedd56aa0ffa12f7b0ab3625c5e7454bb80ee1aa1ad0bd79b3"
    },
    {
      "path": "fits/gaussian_cv/investigator_summary__operator_reference__independent_mixture__K4__v0.1__fold4/seed4.npz",
      "bytes": 2186,
      "sha256": "82cb4f9d00f57433559c281680fa9de3c8b80854618f44af3f1995842d04cbdb"
    },
    {
      "path": "fits/gaussian_cv/investigator_summary__operator_reference__independent_mixture__K4__v0.1__fold4/seed5.json",
      "bytes": 1113,
      "sha256": "059a689de93cc1d79dd8a9b8bb166dbed402765030430bea8463390d3be91b6d"
    },
    {
      "path": "fits/gaussian_cv/investigator_summary__operator_reference__independent_mixture__K4__v0.1__fold4/seed5.npz",
      "bytes": 2189,
      "sha256": "c5c4bcd280e1d13c05380398553d79bd4d68285fe722a053b7f688d2395ff1a2"
    },
    {
      "path": "fits/gaussian_cv/investigator_summary__operator_reference__independent_mixture__K4__v0.1__fold4/seed6.json",
      "bytes": 1113,
      "sha256": "e27778f00fe1b6b4c7f058a0e61e3951353c1df14bb1b128332115ab823931aa"
    },
    {
      "path": "fits/gaussian_cv/investigator_summary__operator_reference__independent_mixture__K4__v0.1__fold4/seed6.npz",
      "bytes": 2190,
      "sha256": "f9ee8a882ea312b7fc8c738749b3016bc6b6fc6b69c356d50c53cd0b6259d01c"
    },
    {
      "path": "fits/gaussian_cv/investigator_summary__operator_reference__independent_mixture__K4__v0.1__fold4/seed7.json",
      "bytes": 1113,
      "sha256": "93d33dca384939ac60b2f0d422977478a078f42f4640af66dcba4cc45c618610"
    },
    {
      "path": "fits/gaussian_cv/investigator_summary__operator_reference__independent_mixture__K4__v0.1__fold4/seed7.npz",
      "bytes": 2189,
      "sha256": "c56313f3561ff8910698d942f50cbe061f2b55b45286381faf36121662279c7f"
    },
    {
      "path": "fits/gaussian_cv/investigator_summary__operator_reference__independent_mixture__K4__v0.1__fold4/seed8.json",
      "bytes": 1110,
      "sha256": "34d9ab1fd453bbe8a285ff47f76afb17d3e246e9e2ea0987d756475c798ad650"
    },
    {
      "path": "fits/gaussian_cv/investigator_summary__operator_reference__independent_mixture__K4__v0.1__fold4/seed8.npz",
      "bytes": 2186,
      "sha256": "47e37b22d1b85dd248e5a5151f0b60aaea1c7029c8427b2ceb10eef56f8d7010"
    },
    {
      "path": "fits/gaussian_cv/investigator_summary__operator_reference__independent_mixture__K4__v0.1__fold4/seed9.json",
      "bytes": 1113,
      "sha256": "821dee18dcaff31dc5cd4c3e6c915ad7c81a0a32e0d68b704e422f621531ed64"
    },
    {
      "path": "fits/gaussian_cv/investigator_summary__operator_reference__independent_mixture__K4__v0.1__fold4/seed9.npz",
      "bytes": 2187,
      "sha256": "672bf33f464c07c4f98fa9c618ce6370fb82213d09c3e31f0d81c1513a7b4b51"
    },
    {
      "path": "fits/gaussian_cv/investigator_summary__operator_reference__independent_mixture__K4__v0.1__fold4/TASK_SUMMARY.json",
      "bytes": 645,
      "sha256": "32f17fab06ca1135dcea60d63cffee49d484b8204826b45df37c0a118f2ed38a"
    },
    {
      "path": "fits/gaussian_cv/investigator_summary__operator_reference__independent_mixture__K4__v0.1__fold4/TEST_SEQUENCE_SCORES.csv",
      "bytes": 10758,
      "sha256": "57beafc9f913f4b83468354662f30164199ed5f7fa2696da403fa7a1c3b6ee89"
    },
    {
      "path": "fits/gaussian_cv/investigator_summary__operator_reference__independent_mixture__K5__v0.1__fold0/DONE.json",
      "bytes": 4022,
      "sha256": "bd75b6f96d4d9ca78f2c9549c95fc5149d285e2d1166a550af490ae4ee006fa0"
    },
    {
      "path": "fits/gaussian_cv/investigator_summary__operator_reference__independent_mixture__K5__v0.1__fold0/seed0.json",
      "bytes": 1124,
      "sha256": "da6ba43aaf8ea7da1f2a4c0a8bfed43ea27238b85f5a1b81a8b48e8ab4a701e2"
    },
    {
      "path": "fits/gaussian_cv/investigator_summary__operator_reference__independent_mixture__K5__v0.1__fold0/seed0.npz",
      "bytes": 2302,
      "sha256": "3485106041817e730d106b7f1af152872deaf30e514a174e130971dc4effdbdf"
    },
    {
      "path": "fits/gaussian_cv/investigator_summary__operator_reference__independent_mixture__K5__v0.1__fold0/seed1.json",
      "bytes": 1124,
      "sha256": "7a3580bd58c8db4915cae849bf2e6df617469ed6ec0a1689c2076a4a85ea7dc9"
    },
    {
      "path": "fits/gaussian_cv/investigator_summary__operator_reference__independent_mixture__K5__v0.1__fold0/seed1.npz",
      "bytes": 2304,
      "sha256": "2e3f4e05ab692787483acc1071a4abe56e6b25fdba8782f9370a470d4ee5d25a"
    },
    {
      "path": "fits/gaussian_cv/investigator_summary__operator_reference__independent_mixture__K5__v0.1__fold0/seed2.json",
      "bytes": 1123,
      "sha256": "d313ac11048f0fca14869de2f6d6f99af79f26835a5b2315436a9005b0529958"
    },
    {
      "path": "fits/gaussian_cv/investigator_summary__operator_reference__independent_mixture__K5__v0.1__fold0/seed2.npz",
      "bytes": 2308,
      "sha256": "2a139408e6468185bcdf18c9d1b0fccd8d08f942386d567b0ce6dd7c440cc116"
    },
    {
      "path": "fits/gaussian_cv/investigator_summary__operator_reference__independent_mixture__K5__v0.1__fold0/seed3.json",
      "bytes": 1125,
      "sha256": "871139b14c89fe2189266c3f9ff843bb50deff7bd00acf0c54e5987604a88a42"
    },
    {
      "path": "fits/gaussian_cv/investigator_summary__operator_reference__independent_mixture__K5__v0.1__fold0/seed3.npz",
      "bytes": 2306,
      "sha256": "ff3e42ca18bf68b2f5c695ce44c6618dc2419a0d34bc567942d4be33dcc224ca"
    },
    {
      "path": "fits/gaussian_cv/investigator_summary__operator_reference__independent_mixture__K5__v0.1__fold0/seed4.json",
      "bytes": 1124,
      "sha256": "e100b5405e5fc7da5aa497046c9ce519f08e25cb61466291c3ee52c0cd5f059e"
    },
    {
      "path": "fits/gaussian_cv/investigator_summary__operator_reference__independent_mixture__K5__v0.1__fold0/seed4.npz",
      "bytes": 2308,
      "sha256": "daf79b5dc316c3f0049bf0404f271f065a1b823984e34acdaec1347dc31ea059"
    },
    {
      "path": "fits/gaussian_cv/investigator_summary__operator_reference__independent_mixture__K5__v0.1__fold0/seed5.json",
      "bytes": 1124,
      "sha256": "19d97c8f433fb696f946351a0b805e943e82b49e762e0c4bd99dd8fe39225165"
    },
    {
      "path": "fits/gaussian_cv/investigator_summary__operator_reference__independent_mixture__K5__v0.1__fold0/seed5.npz",
      "bytes": 2300,
      "sha256": "0b870594c418b0c39bdd94630bb72ec9c75cd9e0c9fa7957157f02ba776f66bd"
    },
    {
      "path": "fits/gaussian_cv/investigator_summary__operator_reference__independent_mixture__K5__v0.1__fold0/seed6.json",
      "bytes": 1125,
      "sha256": "cc5168c28f3d89a5e58b38f3415c6be93502495661ead4bbbce7726ac12fbac5"
    },
    {
      "path": "fits/gaussian_cv/investigator_summary__operator_reference__independent_mixture__K5__v0.1__fold0/seed6.npz",
      "bytes": 2306,
      "sha256": "7e0079e220051ce37af70ae46db14afd1503b456fbaf9fc69b54336daa12e2f3"
    },
    {
      "path": "fits/gaussian_cv/investigator_summary__operator_reference__independent_mixture__K5__v0.1__fold0/seed7.json",
      "bytes": 1123,
      "sha256": "36d0233c9fff896368511c6ff97ba13dea4ca94e463f6ff8d3c11634ca2b8c4e"
    },
    {
      "path": "fits/gaussian_cv/investigator_summary__operator_reference__independent_mixture__K5__v0.1__fold0/seed7.npz",
      "bytes": 2309,
      "sha256": "163b3e086ebe3d4420f64ec518a91f6c7ece527a094fa54ae09d16aa63b61450"
    },
    {
      "path": "fits/gaussian_cv/investigator_summary__operator_reference__independent_mixture__K5__v0.1__fold0/seed8.json",
      "bytes": 1124,
      "sha256": "4a2063bd35a8170977cbe252d0f55c6e16b233a0f592f2fe1baaed98d29d2151"
    },
    {
      "path": "fits/gaussian_cv/investigator_summary__operator_reference__independent_mixture__K5__v0.1__fold0/seed8.npz",
      "bytes": 2308,
      "sha256": "aa73a44a1afb7ddf577ef9dd6fe9128973e843b18f58548d9f1eb7d30769debe"
    },
    {
      "path": "fits/gaussian_cv/investigator_summary__operator_reference__independent_mixture__K5__v0.1__fold0/seed9.json",
      "bytes": 1124,
      "sha256": "f3edb23b1915499b95dd7066124b0663dca9b427e856dcf6f11e2f8907626e31"
    },
    {
      "path": "fits/gaussian_cv/investigator_summary__operator_reference__independent_mixture__K5__v0.1__fold0/seed9.npz",
      "bytes": 2304,
      "sha256": "b82234db3cf585143276339acac2aad6087e3a8670f897b38f962b02f1cc25ef"
    },
    {
      "path": "fits/gaussian_cv/investigator_summary__operator_reference__independent_mixture__K5__v0.1__fold0/TASK_SUMMARY.json",
      "bytes": 644,
      "sha256": "672e35ef572b3be6927dbdd42d00c8e590b3e2a2d7e76ed097712e56f9dd2830"
    },
    {
      "path": "fits/gaussian_cv/investigator_summary__operator_reference__independent_mixture__K5__v0.1__fold0/TEST_SEQUENCE_SCORES.csv",
      "bytes": 12852,
      "sha256": "3d5b445b2009cdbaad88376118d2feccff94a5d33756b0068034028e22dcab0c"
    },
    {
      "path": "fits/gaussian_cv/investigator_summary__operator_reference__independent_mixture__K5__v0.1__fold1/DONE.json",
      "bytes": 4023,
      "sha256": "c30dd7d7887d0b96bf1b612676f9884467dfa0035ecb26e3cda186f8640de0cc"
    },
    {
      "path": "fits/gaussian_cv/investigator_summary__operator_reference__independent_mixture__K5__v0.1__fold1/seed0.json",
      "bytes": 1124,
      "sha256": "3e807db1490cecd0e15dadb669b449394952396a5f79b25735423ce0a6856dd0"
    },
    {
      "path": "fits/gaussian_cv/investigator_summary__operator_reference__independent_mixture__K5__v0.1__fold1/seed0.npz",
      "bytes": 2333,
      "sha256": "8b1f1b48901d4c13182c5444a1a5c65bd20bebec1c55378904234442ee92d204"
    },
    {
      "path": "fits/gaussian_cv/investigator_summary__operator_reference__independent_mixture__K5__v0.1__fold1/seed1.json",
      "bytes": 1124,
      "sha256": "f577a05af2f787df3fbb845f40722001de9e8669eafffdf086fe79fec09f088a"
    },
    {
      "path": "fits/gaussian_cv/investigator_summary__operator_reference__independent_mixture__K5__v0.1__fold1/seed1.npz",
      "bytes": 2332,
      "sha256": "9259e3d9df1851caca2e80cf7ad19f26998796304e39b9ba2f140d4c85999cd6"
    },
    {
      "path": "fits/gaussian_cv/investigator_summary__operator_reference__independent_mixture__K5__v0.1__fold1/seed2.json",
      "bytes": 1124,
      "sha256": "e802c01c3ce3dc3489c106481214b687f143a73f0b0a95f8d99d3184c2ee91b3"
    },
    {
      "path": "fits/gaussian_cv/investigator_summary__operator_reference__independent_mixture__K5__v0.1__fold1/seed2.npz",
      "bytes": 2332,
      "sha256": "311d0d430162828bebd11b5462a8be773cd0e995550ed9193c86bc7082535a46"
    },
    {
      "path": "fits/gaussian_cv/investigator_summary__operator_reference__independent_mixture__K5__v0.1__fold1/seed3.json",
      "bytes": 1125,
      "sha256": "233f7ad5f424a1e92ace04e276cd0c4ebeb9394cc530319ec26038368c95f9db"
    },
    {
      "path": "fits/gaussian_cv/investigator_summary__operator_reference__independent_mixture__K5__v0.1__fold1/seed3.npz",
      "bytes": 2333,
      "sha256": "918f331ebc901900c0ddaf8bb63bbd1935a289eeffa13ff2f6e182ee74bb495e"
    },
    {
      "path": "fits/gaussian_cv/investigator_summary__operator_reference__independent_mixture__K5__v0.1__fold1/seed4.json",
      "bytes": 1125,
      "sha256": "c21dd78be43e493aab2b33045f797d49898baf87660afdfd91f79f4143156724"
    },
    {
      "path": "fits/gaussian_cv/investigator_summary__operator_reference__independent_mixture__K5__v0.1__fold1/seed4.npz",
      "bytes": 2332,
      "sha256": "7a5a4393aea3311c40bd70b030810f9a8bfa837736bfb687160e772084310c61"
    },
    {
      "path": "fits/gaussian_cv/investigator_summary__operator_reference__independent_mixture__K5__v0.1__fold1/seed5.json",
      "bytes": 1125,
      "sha256": "3bc0df19a7943aaf3646fee28f0b09851ee109bb9628a05642cf86e5281939e1"
    },
    {
      "path": "fits/gaussian_cv/investigator_summary__operator_reference__independent_mixture__K5__v0.1__fold1/seed5.npz",
      "bytes": 2332,
      "sha256": "7a5a4393aea3311c40bd70b030810f9a8bfa837736bfb687160e772084310c61"
    },
    {
      "path": "fits/gaussian_cv/investigator_summary__operator_reference__independent_mixture__K5__v0.1__fold1/seed6.json",
      "bytes": 1124,
      "sha256": "0c18779e459fd5b7c696c54dbe1f6895a4da09d4f23fb26e85fd1a485eaae5b3"
    },
    {
      "path": "fits/gaussian_cv/investigator_summary__operator_reference__independent_mixture__K5__v0.1__fold1/seed6.npz",
      "bytes": 2329,
      "sha256": "0a8d0138feedda4d4e03692b8d961eaf4ee95d59b854e57bd8352b7e4852f9f8"
    },
    {
      "path": "fits/gaussian_cv/investigator_summary__operator_reference__independent_mixture__K5__v0.1__fold1/seed7.json",
      "bytes": 1124,
      "sha256": "c011f71c1ee02e7276ab039830ec168f63e1f6b925eb96b5a0d8cfa37a51516d"
    },
    {
      "path": "fits/gaussian_cv/investigator_summary__operator_reference__independent_mixture__K5__v0.1__fold1/seed7.npz",
      "bytes": 2330,
      "sha256": "be91edbe8dab22c037010330993504a342c15c0b7e72817121b300cb7e23a56c"
    },
    {
      "path": "fits/gaussian_cv/investigator_summary__operator_reference__independent_mixture__K5__v0.1__fold1/seed8.json",
      "bytes": 1125,
      "sha256": "8a23bb560b87116819c96cb428071bafab81ac5f5ee234bb4535cb00578a3eac"
    },
    {
      "path": "fits/gaussian_cv/investigator_summary__operator_reference__independent_mixture__K5__v0.1__fold1/seed8.npz",
      "bytes": 2334,
      "sha256": "d03fa7ec6bf9799715f2a6324af4bea2a3aa0d59513ca82d2fc4c5443aa83789"
    },
    {
      "path": "fits/gaussian_cv/investigator_summary__operator_reference__independent_mixture__K5__v0.1__fold1/seed9.json",
      "bytes": 1125,
      "sha256": "da4cfff23ac2cd6752c16ec976e5a100128ebf6e31e92588abee379ecb787012"
    },
    {
      "path": "fits/gaussian_cv/investigator_summary__operator_reference__independent_mixture__K5__v0.1__fold1/seed9.npz",
      "bytes": 2332,
      "sha256": "55ddbd92d43593e5e193e4732eb8699f08ed32ce3c933d1ff2ad35211e6e92d3"
    },
    {
      "path": "fits/gaussian_cv/investigator_summary__operator_reference__independent_mixture__K5__v0.1__fold1/TASK_SUMMARY.json",
      "bytes": 645,
      "sha256": "854ac9976ba786ec0a006ea0de43adff9640d70a8b44dd07e5e6a66c88d5e021"
    },
    {
      "path": "fits/gaussian_cv/investigator_summary__operator_reference__independent_mixture__K5__v0.1__fold1/TEST_SEQUENCE_SCORES.csv",
      "bytes": 12624,
      "sha256": "fba93194d80935963d50bb05d3e079cd50d9ac10f9d062f371f68cad2cbf00f5"
    },
    {
      "path": "fits/gaussian_cv/investigator_summary__operator_reference__independent_mixture__K5__v0.1__fold2/DONE.json",
      "bytes": 4022,
      "sha256": "98809b9e2203a12debb1654614a4b41165e7186d63e75ba5fa733d81e9b96c4b"
    },
    {
      "path": "fits/gaussian_cv/investigator_summary__operator_reference__independent_mixture__K5__v0.1__fold2/seed0.json",
      "bytes": 1124,
      "sha256": "0fe15b1f15909bb65751804f443868c7442018790b37eb51fca1b0033d9b6a18"
    },
    {
      "path": "fits/gaussian_cv/investigator_summary__operator_reference__independent_mixture__K5__v0.1__fold2/seed0.npz",
      "bytes": 2288,
      "sha256": "04595560b8e1186aec02173258e774fd1d6d166b2a638d94cd95588b51c55e41"
    },
    {
      "path": "fits/gaussian_cv/investigator_summary__operator_reference__independent_mixture__K5__v0.1__fold2/seed1.json",
      "bytes": 1125,
      "sha256": "b6064ab6debd9c0ffce5e3161a403d4d6d27ec7ff7f604957fc6e6ec867088bb"
    },
    {
      "path": "fits/gaussian_cv/investigator_summary__operator_reference__independent_mixture__K5__v0.1__fold2/seed1.npz",
      "bytes": 2293,
      "sha256": "e521454332f2888817de70d76d262d9ccdfe10def70fcf4ec1f53ea5bb71f904"
    },
    {
      "path": "fits/gaussian_cv/investigator_summary__operator_reference__independent_mixture__K5__v0.1__fold2/seed2.json",
      "bytes": 1124,
      "sha256": "c0a4e6bd8830f8eedfb9861a3b5c418d016c84d2d0099827e2cde7b0f9057869"
    },
    {
      "path": "fits/gaussian_cv/investigator_summary__operator_reference__independent_mixture__K5__v0.1__fold2/seed2.npz",
      "bytes": 2289,
      "sha256": "0dce643a5e23ec50fe541920056ac280fcc2b159e8931c4f92f89e2b88730b98"
    },
    {
      "path": "fits/gaussian_cv/investigator_summary__operator_reference__independent_mixture__K5__v0.1__fold2/seed3.json",
      "bytes": 1124,
      "sha256": "fdba444354c8fbc89b0dfe7072ed6b00810942d4de0b0ddc5097b6f672fb7a4b"
    },
    {
      "path": "fits/gaussian_cv/investigator_summary__operator_reference__independent_mixture__K5__v0.1__fold2/seed3.npz",
      "bytes": 2297,
      "sha256": "abfae043d40b2a1f01998abc6252e18f3f0b9d542892429513f401574293ea01"
    },
    {
      "path": "fits/gaussian_cv/investigator_summary__operator_reference__independent_mixture__K5__v0.1__fold2/seed4.json",
      "bytes": 1125,
      "sha256": "85a04f7a6cd160d07f43597caafab5170522e6055544e238627a41f187b31310"
    },
    {
      "path": "fits/gaussian_cv/investigator_summary__operator_reference__independent_mixture__K5__v0.1__fold2/seed4.npz",
      "bytes": 2282,
      "sha256": "208bfe7cd0c11825c65e1fe797b4c7f57f9ca50e7c5b148d5617ce1fbcf95a40"
    },
    {
      "path": "fits/gaussian_cv/investigator_summary__operator_reference__independent_mixture__K5__v0.1__fold2/seed5.json",
      "bytes": 1124,
      "sha256": "36fb0cfe975b53f023ba9ff1b3ceb41827ac6f878eb866458524bfbb4a919250"
    },
    {
      "path": "fits/gaussian_cv/investigator_summary__operator_reference__independent_mixture__K5__v0.1__fold2/seed5.npz",
      "bytes": 2289,
      "sha256": "a606a1268d54897f5d0c0f2c349fa125df63beb09fd7ef9cccc8371ffbf442a3"
    },
    {
      "path": "fits/gaussian_cv/investigator_summary__operator_reference__independent_mixture__K5__v0.1__fold2/seed6.json",
      "bytes": 1125,
      "sha256": "6114b2d5fcde14bdf09e014d40b35c2f4a57e1f3fd809e98fea9ef255222c208"
    },
    {
      "path": "fits/gaussian_cv/investigator_summary__operator_reference__independent_mixture__K5__v0.1__fold2/seed6.npz",
      "bytes": 2284,
      "sha256": "73097b37fbf566bf2670b793cbad8f97d2c027dcc752caaa211eea96d52bacbd"
    },
    {
      "path": "fits/gaussian_cv/investigator_summary__operator_reference__independent_mixture__K5__v0.1__fold2/seed7.json",
      "bytes": 1125,
      "sha256": "434500008906daef894a939dee564f36d1a8b83a720d97ff7ed5d7e21298d410"
    },
    {
      "path": "fits/gaussian_cv/investigator_summary__operator_reference__independent_mixture__K5__v0.1__fold2/seed7.npz",
      "bytes": 2285,
      "sha256": "20d3d1c75ecde5e3b84bf01d8d1827758aa33270d9e9ac24574220e7da892975"
    },
    {
      "path": "fits/gaussian_cv/investigator_summary__operator_reference__independent_mixture__K5__v0.1__fold2/seed8.json",
      "bytes": 1125,
      "sha256": "2db515660f5013ea0524d9a3bfa142ed8f4f54e7f3579821f75c939e39c1592d"
    },
    {
      "path": "fits/gaussian_cv/investigator_summary__operator_reference__independent_mixture__K5__v0.1__fold2/seed8.npz",
      "bytes": 2279,
      "sha256": "22f0351f8fffc22c0571245efc977af364fc64a563acc8ae903071b12af63957"
    },
    {
      "path": "fits/gaussian_cv/investigator_summary__operator_reference__independent_mixture__K5__v0.1__fold2/seed9.json",
      "bytes": 1125,
      "sha256": "1628e8b59c61fd673692d8a447db4aac31818242d6a2aa8a9b338c63c5cffd38"
    },
    {
      "path": "fits/gaussian_cv/investigator_summary__operator_reference__independent_mixture__K5__v0.1__fold2/seed9.npz",
      "bytes": 2281,
      "sha256": "f22f8956e955911afd04d2608e1568b765fe04ae7a7d46f9604f227191ffdb86"
    },
    {
      "path": "fits/gaussian_cv/investigator_summary__operator_reference__independent_mixture__K5__v0.1__fold2/TASK_SUMMARY.json",
      "bytes": 644,
      "sha256": "97d596c66b8b215862bc62f5ff2fe6ce29244f7100ff913c78de4d036c7a3855"
    },
    {
      "path": "fits/gaussian_cv/investigator_summary__operator_reference__independent_mixture__K5__v0.1__fold2/TEST_SEQUENCE_SCORES.csv",
      "bytes": 12919,
      "sha256": "6a22b1fcb2ab6420025a9b236949b9245d284cc97e3bd1d8a24ac65ffabfca15"
    },
    {
      "path": "fits/gaussian_cv/investigator_summary__operator_reference__independent_mixture__K5__v0.1__fold3/DONE.json",
      "bytes": 4024,
      "sha256": "978a94c267a2889b7d5275105f83e1f4545605b84bbc9fedd078c8fb6b6bbe0f"
    },
    {
      "path": "fits/gaussian_cv/investigator_summary__operator_reference__independent_mixture__K5__v0.1__fold3/seed0.json",
      "bytes": 1122,
      "sha256": "a2f7711144d493877765421c2a320566f2a796f619ecf503f8aee85262822b6d"
    },
    {
      "path": "fits/gaussian_cv/investigator_summary__operator_reference__independent_mixture__K5__v0.1__fold3/seed0.npz",
      "bytes": 2248,
      "sha256": "a14ad8655653806018a4c1632910e58706a1cfbb5cc818bada9cd559e02e4378"
    },
    {
      "path": "fits/gaussian_cv/investigator_summary__operator_reference__independent_mixture__K5__v0.1__fold3/seed1.json",
      "bytes": 1124,
      "sha256": "e0f034425f487319b62ba7196ce90b891c2a3e9f910544799b9633bdbd1bf7aa"
    },
    {
      "path": "fits/gaussian_cv/investigator_summary__operator_reference__independent_mixture__K5__v0.1__fold3/seed1.npz",
      "bytes": 2249,
      "sha256": "7ca09846d4269252af56f2a1445495d62daafa6145a5e9e04d627e93c6232296"
    },
    {
      "path": "fits/gaussian_cv/investigator_summary__operator_reference__independent_mixture__K5__v0.1__fold3/seed2.json",
      "bytes": 1124,
      "sha256": "db2e47fdc3eb643d1dd98e27459639681a452d5a6d5f4162030946396c06b9f1"
    },
    {
      "path": "fits/gaussian_cv/investigator_summary__operator_reference__independent_mixture__K5__v0.1__fold3/seed2.npz",
      "bytes": 2250,
      "sha256": "10de25656274bfa1570b2b7da23d7f0e5f192bca70eedfa304c539910373d20f"
    },
    {
      "path": "fits/gaussian_cv/investigator_summary__operator_reference__independent_mixture__K5__v0.1__fold3/seed3.json",
      "bytes": 1124,
      "sha256": "cbac85b4325248a0477603770c66ef4ab80496934974d7b5ce4ce9de0df88ab5"
    },
    {
      "path": "fits/gaussian_cv/investigator_summary__operator_reference__independent_mixture__K5__v0.1__fold3/seed3.npz",
      "bytes": 2250,
      "sha256": "8e3225255a554c2131afbe6d175bed8170e96f8113fbb8312c79066dd8f91288"
    },
    {
      "path": "fits/gaussian_cv/investigator_summary__operator_reference__independent_mixture__K5__v0.1__fold3/seed4.json",
      "bytes": 1125,
      "sha256": "10fd609955fb7fcacb8d80646342680f53cd796861dac05e7cb44f36db1633ef"
    },
    {
      "path": "fits/gaussian_cv/investigator_summary__operator_reference__independent_mixture__K5__v0.1__fold3/seed4.npz",
      "bytes": 2250,
      "sha256": "d6a6ef963562cdcd90bfff59900e8b460aca6ff6d78f94c371722c4faf4a9686"
    },
    {
      "path": "fits/gaussian_cv/investigator_summary__operator_reference__independent_mixture__K5__v0.1__fold3/seed5.json",
      "bytes": 1125,
      "sha256": "9f375e4d024913d6f5857e441818f021254bfc1970427a78a3a295bb519f4eee"
    },
    {
      "path": "fits/gaussian_cv/investigator_summary__operator_reference__independent_mixture__K5__v0.1__fold3/seed5.npz",
      "bytes": 2249,
      "sha256": "3c591a29898c0ea4139f7de8b6e2b420dfe1ae244b5bc17f215e1e1e3d574517"
    },
    {
      "path": "fits/gaussian_cv/investigator_summary__operator_reference__independent_mixture__K5__v0.1__fold3/seed6.json",
      "bytes": 1125,
      "sha256": "bb2f2aaefa30aacf32a354589109e05d5f47fafa24eb527a4a64b7496d198367"
    },
    {
      "path": "fits/gaussian_cv/investigator_summary__operator_reference__independent_mixture__K5__v0.1__fold3/seed6.npz",
      "bytes": 2249,
      "sha256": "f996d1a572f4da6822c61896c23229c4502b39c341ec2ff4efcdb791564a7ca7"
    },
    {
      "path": "fits/gaussian_cv/investigator_summary__operator_reference__independent_mixture__K5__v0.1__fold3/seed7.json",
      "bytes": 1124,
      "sha256": "b3f68db10fcbbba29663a2b1287cf2b93b6c3cd40f26027a3bb59134bb88a685"
    },
    {
      "path": "fits/gaussian_cv/investigator_summary__operator_reference__independent_mixture__K5__v0.1__fold3/seed7.npz",
      "bytes": 2249,
      "sha256": "ec876de0c5f88a78b01de5baa1613f7843b9f1843c0400c524f7626969602a7d"
    },
    {
      "path": "fits/gaussian_cv/investigator_summary__operator_reference__independent_mixture__K5__v0.1__fold3/seed8.json",
      "bytes": 1125,
      "sha256": "397a56b582f0d8672787e298202bc9b244a0e6b0fd2f0eb7ead7fe60d8fdf543"
    },
    {
      "path": "fits/gaussian_cv/investigator_summary__operator_reference__independent_mixture__K5__v0.1__fold3/seed8.npz",
      "bytes": 2250,
      "sha256": "7cac81d3ab21c96b9ba9d67182c0c75f19583d4cbf03db6b61acab68dd8f901e"
    },
    {
      "path": "fits/gaussian_cv/investigator_summary__operator_reference__independent_mixture__K5__v0.1__fold3/seed9.json",
      "bytes": 1124,
      "sha256": "9a79a99f5a2e1975abaafea504ab4d3906800d322533b45cf4cd19997ba1a9dd"
    },
    {
      "path": "fits/gaussian_cv/investigator_summary__operator_reference__independent_mixture__K5__v0.1__fold3/seed9.npz",
      "bytes": 2247,
      "sha256": "a1baa6f580aad81a664446acb8053e89565a82bbe5b0ccd84730bb39cad18f3e"
    },
    {
      "path": "fits/gaussian_cv/investigator_summary__operator_reference__independent_mixture__K5__v0.1__fold3/TASK_SUMMARY.json",
      "bytes": 646,
      "sha256": "8022bcea042e915b49775258657b691fa91f90639696fb316331407e8a9b6ccd"
    },
    {
      "path": "fits/gaussian_cv/investigator_summary__operator_reference__independent_mixture__K5__v0.1__fold3/TEST_SEQUENCE_SCORES.csv",
      "bytes": 14772,
      "sha256": "4a8e27f6c3bfa19a9b42ca11e65a3487c1e7694ced9e8492281fd4bc35b7b914"
    },
    {
      "path": "fits/gaussian_cv/investigator_summary__operator_reference__independent_mixture__K5__v0.1__fold4/DONE.json",
      "bytes": 4025,
      "sha256": "a6d329601b10806ecd380a62a8a4c88bbabc36be1d0f9336346feda4bc98998c"
    },
    {
      "path": "fits/gaussian_cv/investigator_summary__operator_reference__independent_mixture__K5__v0.1__fold4/seed0.json",
      "bytes": 1125,
      "sha256": "06f486c8f152150df34a1f1ecba79ab0cea1da46577a079aeae37dfed98639cc"
    },
    {
      "path": "fits/gaussian_cv/investigator_summary__operator_reference__independent_mixture__K5__v0.1__fold4/seed0.npz",
      "bytes": 2332,
      "sha256": "213046db9a632e6355ad4c467f2d800ca1dc6f8e0da9cb5dbbe4626b92327892"
    },
    {
      "path": "fits/gaussian_cv/investigator_summary__operator_reference__independent_mixture__K5__v0.1__fold4/seed1.json",
      "bytes": 1124,
      "sha256": "4bab5c4df2d339143140f1437b49675481c999cf0353d9e2d0ebd64c01d57d1c"
    },
    {
      "path": "fits/gaussian_cv/investigator_summary__operator_reference__independent_mixture__K5__v0.1__fold4/seed1.npz",
      "bytes": 2328,
      "sha256": "3475a276050b12db0424b3b765fb9753f0b50062ed8b288a5187b47935ebd3a1"
    },
    {
      "path": "fits/gaussian_cv/investigator_summary__operator_reference__independent_mixture__K5__v0.1__fold4/seed2.json",
      "bytes": 1124,
      "sha256": "db44436a5fbf0d3b735fc8d027347020e975ea00515994f6416ccaa8f200e1b0"
    },
    {
      "path": "fits/gaussian_cv/investigator_summary__operator_reference__independent_mixture__K5__v0.1__fold4/seed2.npz",
      "bytes": 2325,
      "sha256": "73070437d7675f1e0ffa8ce25a4e47f19b6e581a859b8d5801ef458de7dc5709"
    },
    {
      "path": "fits/gaussian_cv/investigator_summary__operator_reference__independent_mixture__K5__v0.1__fold4/seed3.json",
      "bytes": 1125,
      "sha256": "919e2685661a82eae56786cc121bf4cb2098defaf661a6f939ea6dbddae1f27c"
    },
    {
      "path": "fits/gaussian_cv/investigator_summary__operator_reference__independent_mixture__K5__v0.1__fold4/seed3.npz",
      "bytes": 2337,
      "sha256": "1cfdb41a4bc6557a9779ac1ee04df98f68adb61fd58ad62a30c3fe4912966e0d"
    },
    {
      "path": "fits/gaussian_cv/investigator_summary__operator_reference__independent_mixture__K5__v0.1__fold4/seed4.json",
      "bytes": 1124,
      "sha256": "06881bba2b12498b6e2230182f4e52f4387336a6d1e7a1ffe1fa5937b9b451a8"
    },
    {
      "path": "fits/gaussian_cv/investigator_summary__operator_reference__independent_mixture__K5__v0.1__fold4/seed4.npz",
      "bytes": 2329,
      "sha256": "ecd2af4bc3fefbbc2778c703a0c691bd8620acf80c81c91e15509de613480879"
    },
    {
      "path": "fits/gaussian_cv/investigator_summary__operator_reference__independent_mixture__K5__v0.1__fold4/seed5.json",
      "bytes": 1125,
      "sha256": "4ecc8e16c023a669428cc50699eb5fc76253017f457c27c56cd3a009b52c2478"
    },
    {
      "path": "fits/gaussian_cv/investigator_summary__operator_reference__independent_mixture__K5__v0.1__fold4/seed5.npz",
      "bytes": 2332,
      "sha256": "13dffac4e1e40f1098fbf1e290a886a298900977488ee058fc00f3477598eca8"
    },
    {
      "path": "fits/gaussian_cv/investigator_summary__operator_reference__independent_mixture__K5__v0.1__fold4/seed6.json",
      "bytes": 1125,
      "sha256": "3400d613caeae9bc4e72e433b704f93b7e4ebdc8b1447d59676d0da81d7c7ac7"
    },
    {
      "path": "fits/gaussian_cv/investigator_summary__operator_reference__independent_mixture__K5__v0.1__fold4/seed6.npz",
      "bytes": 2332,
      "sha256": "57e6b48d595a0288c564b60e9bb3694500e0aa24a6373bd33051b26a1c4018da"
    },
    {
      "path": "fits/gaussian_cv/investigator_summary__operator_reference__independent_mixture__K5__v0.1__fold4/seed7.json",
      "bytes": 1125,
      "sha256": "8e44f96c45b1ffc5723d202bd94d02e97c560438a36d6be3423b368ce61f67cb"
    },
    {
      "path": "fits/gaussian_cv/investigator_summary__operator_reference__independent_mixture__K5__v0.1__fold4/seed7.npz",
      "bytes": 2330,
      "sha256": "4503b5b95cde9769d4dce6ad4b3d6f57af415c60f00cf29c21cdbcc4931c91b1"
    },
    {
      "path": "fits/gaussian_cv/investigator_summary__operator_reference__independent_mixture__K5__v0.1__fold4/seed8.json",
      "bytes": 1125,
      "sha256": "3e5f0fb93d1af66c31c75d6bd9d1a6c536e7e583f83b1dedd8395ea7ff4d253c"
    },
    {
      "path": "fits/gaussian_cv/investigator_summary__operator_reference__independent_mixture__K5__v0.1__fold4/seed8.npz",
      "bytes": 2332,
      "sha256": "6bc47d05d6459d941a025ba7bc56e67998118fecb16dd434e9a0e547e63ef0c9"
    },
    {
      "path": "fits/gaussian_cv/investigator_summary__operator_reference__independent_mixture__K5__v0.1__fold4/seed9.json",
      "bytes": 1125,
      "sha256": "a9c521e04954c5b2f2bcb123655ce0dc3b25cc16277ee08107ec19a731908045"
    },
    {
      "path": "fits/gaussian_cv/investigator_summary__operator_reference__independent_mixture__K5__v0.1__fold4/seed9.npz",
      "bytes": 2327,
      "sha256": "e7298bf084380178f152699574d914371625d27b7604b0fe6fd53a83a9a0d41a"
    },
    {
      "path": "fits/gaussian_cv/investigator_summary__operator_reference__independent_mixture__K5__v0.1__fold4/TASK_SUMMARY.json",
      "bytes": 647,
      "sha256": "667e647bd4030a750d69e7684fb3e899981b3de9ee9e62a37e4db2bb9a781542"
    },
    {
      "path": "fits/gaussian_cv/investigator_summary__operator_reference__independent_mixture__K5__v0.1__fold4/TEST_SEQUENCE_SCORES.csv",
      "bytes": 10757,
      "sha256": "4c1f652f94f39bd3a677599a0dd60e33143099f5dd3cadda0a4c3bd527f1bfee"
    },
    {
      "path": "fits/gaussian_cv/investigator_summary__operator_reference__independent_mixture__K6__v0.1__fold0/DONE.json",
      "bytes": 4025,
      "sha256": "1bf5bbb209805454365a0df6d549d6d253df93c93a9e19d75fb16cf46fd28f84"
    },
    {
      "path": "fits/gaussian_cv/investigator_summary__operator_reference__independent_mixture__K6__v0.1__fold0/seed0.json",
      "bytes": 1136,
      "sha256": "68f77a9b02e959e382398a36e287d77a69767298a12ca6bd3058e4abce3cfe62"
    },
    {
      "path": "fits/gaussian_cv/investigator_summary__operator_reference__independent_mixture__K6__v0.1__fold0/seed0.npz",
      "bytes": 2421,
      "sha256": "87fdcc6e671eac64e3033b6a94aea6fe70498d2d42f4faee2cd09db31aa54eac"
    },
    {
      "path": "fits/gaussian_cv/investigator_summary__operator_reference__independent_mixture__K6__v0.1__fold0/seed1.json",
      "bytes": 1136,
      "sha256": "2a59b1d927a338c9822f1403b77da63cac801f131dd6ad8462c36c38da6c5b9b"
    },
    {
      "path": "fits/gaussian_cv/investigator_summary__operator_reference__independent_mixture__K6__v0.1__fold0/seed1.npz",
      "bytes": 2420,
      "sha256": "7114c787a0ada47142e0d5e84cf9141f2c9fe439053f53eee543422579ce9c82"
    },
    {
      "path": "fits/gaussian_cv/investigator_summary__operator_reference__independent_mixture__K6__v0.1__fold0/seed2.json",
      "bytes": 1136,
      "sha256": "18338b302fd4f952ef6961cd60bc41c3e7f908839a511e896f609b4524a8deb5"
    },
    {
      "path": "fits/gaussian_cv/investigator_summary__operator_reference__independent_mixture__K6__v0.1__fold0/seed2.npz",
      "bytes": 2428,
      "sha256": "340fd93401be26a4948475a6948964697872348a71e4d96c87daf462cc2fe2e4"
    },
    {
      "path": "fits/gaussian_cv/investigator_summary__operator_reference__independent_mixture__K6__v0.1__fold0/seed3.json",
      "bytes": 1136,
      "sha256": "a0c2d2a462b2a067d5a2be01f2702daafd8d8827c6580c0981480163e97e4f10"
    },
    {
      "path": "fits/gaussian_cv/investigator_summary__operator_reference__independent_mixture__K6__v0.1__fold0/seed3.npz",
      "bytes": 2420,
      "sha256": "7114c787a0ada47142e0d5e84cf9141f2c9fe439053f53eee543422579ce9c82"
    },
    {
      "path": "fits/gaussian_cv/investigator_summary__operator_reference__independent_mixture__K6__v0.1__fold0/seed4.json",
      "bytes": 1136,
      "sha256": "8bcc8788c0dd6bf61bb6afbd9f48e824400badc17b17c01ea95cd842f25e3584"
    },
    {
      "path": "fits/gaussian_cv/investigator_summary__operator_reference__independent_mixture__K6__v0.1__fold0/seed4.npz",
      "bytes": 2418,
      "sha256": "1ca909877a3da9e2b7f50e3b0d94b14314cc00cd8fe7faae3a49ca1e50dc8879"
    },
    {
      "path": "fits/gaussian_cv/investigator_summary__operator_reference__independent_mixture__K6__v0.1__fold0/seed5.json",
      "bytes": 1136,
      "sha256": "5faf8b2daf8d354aadb7273f6526aeb406b9e0432e2f5654dadf191701533a6b"
    },
    {
      "path": "fits/gaussian_cv/investigator_summary__operator_reference__independent_mixture__K6__v0.1__fold0/seed5.npz",
      "bytes": 2424,
      "sha256": "23e1403d675f90fea97cc1e28f795fbc3cdab10569295d8cf5e921e160feadc7"
    },
    {
      "path": "fits/gaussian_cv/investigator_summary__operator_reference__independent_mixture__K6__v0.1__fold0/seed6.json",
      "bytes": 1136,
      "sha256": "b35b49d78d9229ed21b1cc84760935d36e08fd48699ae8856f2dc77f983eb97a"
    },
    {
      "path": "fits/gaussian_cv/investigator_summary__operator_reference__independent_mixture__K6__v0.1__fold0/seed6.npz",
      "bytes": 2427,
      "sha256": "63a37cee9721120e1aa4ace9bba393d461c8d1f96722ad933bca0561ca463959"
    },
    {
      "path": "fits/gaussian_cv/investigator_summary__operator_reference__independent_mixture__K6__v0.1__fold0/seed7.json",
      "bytes": 1136,
      "sha256": "d98faf5aff52bd226815dd03c0eebc875e6938416f4b95712b20e77db79910a7"
    },
    {
      "path": "fits/gaussian_cv/investigator_summary__operator_reference__independent_mixture__K6__v0.1__fold0/seed7.npz",
      "bytes": 2426,
      "sha256": "8a21997502a0b2ee0df733acd1547149197637c7044610f00bb242564ef9cf14"
    },
    {
      "path": "fits/gaussian_cv/investigator_summary__operator_reference__independent_mixture__K6__v0.1__fold0/seed8.json",
      "bytes": 1136,
      "sha256": "538a706a678927c14a181e1a847c5254641e95f5d4f379d7fc1d6308f1ba9e67"
    },
    {
      "path": "fits/gaussian_cv/investigator_summary__operator_reference__independent_mixture__K6__v0.1__fold0/seed8.npz",
      "bytes": 2426,
      "sha256": "5f242e2b6ef1aa0b9b7681ad9653fcab2d354e8686af7966b46e77c3f6f7978e"
    },
    {
      "path": "fits/gaussian_cv/investigator_summary__operator_reference__independent_mixture__K6__v0.1__fold0/seed9.json",
      "bytes": 1136,
      "sha256": "e40cad9bb8c64079f098c0cf939028b48dc7e86cd80ea856900d9d9976d2df6a"
    },
    {
      "path": "fits/gaussian_cv/investigator_summary__operator_reference__independent_mixture__K6__v0.1__fold0/seed9.npz",
      "bytes": 2425,
      "sha256": "e6164e76bb6fafbb39e07e5a127e69fe320559d2030bd21a93b4b03410b541e3"
    },
    {
      "path": "fits/gaussian_cv/investigator_summary__operator_reference__independent_mixture__K6__v0.1__fold0/TASK_SUMMARY.json",
      "bytes": 647,
      "sha256": "1fdcedab61e7599a0438aca109cdd56e556e9cb4b3eea0e73a8dcd1cc41d843c"
    },
    {
      "path": "fits/gaussian_cv/investigator_summary__operator_reference__independent_mixture__K6__v0.1__fold0/TEST_SEQUENCE_SCORES.csv",
      "bytes": 12851,
      "sha256": "108c5121c9fc6ae1d8a73b88521f6d54f9b4e5945e5f07c15ba380225e756a4e"
    },
    {
      "path": "fits/gaussian_cv/investigator_summary__operator_reference__independent_mixture__K6__v0.1__fold1/DONE.json",
      "bytes": 4023,
      "sha256": "479ee1221b5cf87f010ae06ea0f85006ce1f58f44d9127cff55b25801ed2190f"
    },
    {
      "path": "fits/gaussian_cv/investigator_summary__operator_reference__independent_mixture__K6__v0.1__fold1/seed0.json",
      "bytes": 1136,
      "sha256": "34994ded095805b75af80c4fd85a7424b8f9759acffa5b70eb5df66e8f355d00"
    },
    {
      "path": "fits/gaussian_cv/investigator_summary__operator_reference__independent_mixture__K6__v0.1__fold1/seed0.npz",
      "bytes": 2461,
      "sha256": "c4b0f3a7dba6cc074923939303648b0c424c965d29f6075ac2c8e8841fb436cf"
    },
    {
      "path": "fits/gaussian_cv/investigator_summary__operator_reference__independent_mixture__K6__v0.1__fold1/seed1.json",
      "bytes": 1135,
      "sha256": "8d8a701fde72db0aa4a6ca3a83d47038eb830939cf7ca20df09b43e2da1a2def"
    },
    {
      "path": "fits/gaussian_cv/investigator_summary__operator_reference__independent_mixture__K6__v0.1__fold1/seed1.npz",
      "bytes": 2454,
      "sha256": "ce8988e6dc3a50347cc12c2b6b6d2842a0e875acce9646e585c524b8b1d86f90"
    },
    {
      "path": "fits/gaussian_cv/investigator_summary__operator_reference__independent_mixture__K6__v0.1__fold1/seed2.json",
      "bytes": 1136,
      "sha256": "1916830cd916198958a196d07fc3730499c8860498e0cf5620ecc2bc0a405bc8"
    },
    {
      "path": "fits/gaussian_cv/investigator_summary__operator_reference__independent_mixture__K6__v0.1__fold1/seed2.npz",
      "bytes": 2456,
      "sha256": "d2adbd9ba984935340d1e476bae41857130c80f452a37dabfa1792c307498f21"
    },
    {
      "path": "fits/gaussian_cv/investigator_summary__operator_reference__independent_mixture__K6__v0.1__fold1/seed3.json",
      "bytes": 1135,
      "sha256": "1ed6215de75e393f4f97be3f672da74402e2b02573797da979875606ac7c4917"
    },
    {
      "path": "fits/gaussian_cv/investigator_summary__operator_reference__independent_mixture__K6__v0.1__fold1/seed3.npz",
      "bytes": 2459,
      "sha256": "b8b1b35c5259fff50f1d3528c4603e3720016d8198279314161c001e1421b852"
    },
    {
      "path": "fits/gaussian_cv/investigator_summary__operator_reference__independent_mixture__K6__v0.1__fold1/seed4.json",
      "bytes": 1136,
      "sha256": "8dd5f7a05759ca30431f14265ec7f8263ff65303acf1b20c8278adabf37231bc"
    },
    {
      "path": "fits/gaussian_cv/investigator_summary__operator_reference__independent_mixture__K6__v0.1__fold1/seed4.npz",
      "bytes": 2455,
      "sha256": "4249c8d99d90c4bba989099921fa4d9148e6e7091ef0df1f1938eeb80b95e8d1"
    },
    {
      "path": "fits/gaussian_cv/investigator_summary__operator_reference__independent_mixture__K6__v0.1__fold1/seed5.json",
      "bytes": 1136,
      "sha256": "1f4ba1a087f4b14899dd14748d0c9c781ab88735e9e84e3d31155910a20ce2b9"
    },
    {
      "path": "fits/gaussian_cv/investigator_summary__operator_reference__independent_mixture__K6__v0.1__fold1/seed5.npz",
      "bytes": 2457,
      "sha256": "b423f5529cdf9982be6dcfd80ae7ce386a0c49d12212516566c5ae58b2a4ac2e"
    },
    {
      "path": "fits/gaussian_cv/investigator_summary__operator_reference__independent_mixture__K6__v0.1__fold1/seed6.json",
      "bytes": 1136,
      "sha256": "e25d7cb270ba19bc1c100cc4de132c9ba5a8fbd5b8a8e3f07c3bb000ff833cec"
    },
    {
      "path": "fits/gaussian_cv/investigator_summary__operator_reference__independent_mixture__K6__v0.1__fold1/seed6.npz",
      "bytes": 2457,
      "sha256": "0fc87bc813009064d9e5ea115136fe9b262c9ea266a5791cb38b8b95456ba6ff"
    },
    {
      "path": "fits/gaussian_cv/investigator_summary__operator_reference__independent_mixture__K6__v0.1__fold1/seed7.json",
      "bytes": 1136,
      "sha256": "8eb87c743b1161d7b193dfb984b2d428c7854c37e2c3ec6ca72bd713ebcdc4d0"
    },
    {
      "path": "fits/gaussian_cv/investigator_summary__operator_reference__independent_mixture__K6__v0.1__fold1/seed7.npz",
      "bytes": 2458,
      "sha256": "eb1f62955859a0ea4a208b8c0f2bc4ef77edb54c0c3f79909f1ebdf9d0b8c3f0"
    },
    {
      "path": "fits/gaussian_cv/investigator_summary__operator_reference__independent_mixture__K6__v0.1__fold1/seed8.json",
      "bytes": 1136,
      "sha256": "3376579acc5275a3c33c7f6fe2402558c0339a5a5363e79cb58ea348d01f70b0"
    },
    {
      "path": "fits/gaussian_cv/investigator_summary__operator_reference__independent_mixture__K6__v0.1__fold1/seed8.npz",
      "bytes": 2456,
      "sha256": "09581f808d5eb44ee9c3ad84836967256fb5297805811ab3904eda6e37694502"
    },
    {
      "path": "fits/gaussian_cv/investigator_summary__operator_reference__independent_mixture__K6__v0.1__fold1/seed9.json",
      "bytes": 1136,
      "sha256": "da3d5a192fc689e0e32474787ac55ab769470057153ad7f874c8ed6443d39efb"
    },
    {
      "path": "fits/gaussian_cv/investigator_summary__operator_reference__independent_mixture__K6__v0.1__fold1/seed9.npz",
      "bytes": 2462,
      "sha256": "8bcbd2e0598b1c9bdf7fff8f8609e82f9869177b012d08b31760a6cc205fac88"
    },
    {
      "path": "fits/gaussian_cv/investigator_summary__operator_reference__independent_mixture__K6__v0.1__fold1/TASK_SUMMARY.json",
      "bytes": 645,
      "sha256": "82ed1226a2b29f0014ef3db135d2512758b0f5a71c2c16b33e843adf060d34ea"
    },
    {
      "path": "fits/gaussian_cv/investigator_summary__operator_reference__independent_mixture__K6__v0.1__fold1/TEST_SEQUENCE_SCORES.csv",
      "bytes": 12626,
      "sha256": "6252b4699673b9a7eabbefab79e536f8d7132ff13aefb902d1e0724408eeaadc"
    },
    {
      "path": "fits/gaussian_cv/investigator_summary__operator_reference__independent_mixture__K6__v0.1__fold2/DONE.json",
      "bytes": 4024,
      "sha256": "d7ab304f3f3069553dbc95d08cba29bc44675b079112773280ec9bc50ceced72"
    },
    {
      "path": "fits/gaussian_cv/investigator_summary__operator_reference__independent_mixture__K6__v0.1__fold2/seed0.json",
      "bytes": 1136,
      "sha256": "4ac7ae20a82e207a61538b87fb0a22df408b602e3baf9d041003b96440ce929e"
    },
    {
      "path": "fits/gaussian_cv/investigator_summary__operator_reference__independent_mixture__K6__v0.1__fold2/seed0.npz",
      "bytes": 2402,
      "sha256": "8913c6745d14e5e054736e788d597d92cd846bb44f19a51017f4a0bdbb88ae32"
    },
    {
      "path": "fits/gaussian_cv/investigator_summary__operator_reference__independent_mixture__K6__v0.1__fold2/seed1.json",
      "bytes": 1135,
      "sha256": "af7e2491e97210691ff14f26e9f08838244f88edf7d7e2cee24228b51c0a3c8f"
    },
    {
      "path": "fits/gaussian_cv/investigator_summary__operator_reference__independent_mixture__K6__v0.1__fold2/seed1.npz",
      "bytes": 2402,
      "sha256": "c5e1fdb4ea3975501bcca727ca88c0e2cfe158971a58529a50aebd2652d75fab"
    },
    {
      "path": "fits/gaussian_cv/investigator_summary__operator_reference__independent_mixture__K6__v0.1__fold2/seed2.json",
      "bytes": 1136,
      "sha256": "25ae9bb520cac8be2e14f671c50a7d1571d0fadce85c9b5004af9a1070a2f621"
    },
    {
      "path": "fits/gaussian_cv/investigator_summary__operator_reference__independent_mixture__K6__v0.1__fold2/seed2.npz",
      "bytes": 2401,
      "sha256": "6be8a97628c9daa1b9267b30a5868dd49930a11d526575581916956b51660c38"
    },
    {
      "path": "fits/gaussian_cv/investigator_summary__operator_reference__independent_mixture__K6__v0.1__fold2/seed3.json",
      "bytes": 1136,
      "sha256": "5fe176e80ef99ae9d868a00f627895ff1e56bde29c85fa8188c367c956943832"
    },
    {
      "path": "fits/gaussian_cv/investigator_summary__operator_reference__independent_mixture__K6__v0.1__fold2/seed3.npz",
      "bytes": 2397,
      "sha256": "698472f387e177620825b8e140b33d27883f8901b7452aca248c71ae6aae74d0"
    },
    {
      "path": "fits/gaussian_cv/investigator_summary__operator_reference__independent_mixture__K6__v0.1__fold2/seed4.json",
      "bytes": 1135,
      "sha256": "5808395777eca4d14a872b7f608c06f28dffbe91cb46739213baa09b87a44e00"
    },
    {
      "path": "fits/gaussian_cv/investigator_summary__operator_reference__independent_mixture__K6__v0.1__fold2/seed4.npz",
      "bytes": 2396,
      "sha256": "c3b11e3a4b169ab021197b50d85a9970e7ebabae43fe26df38466b279cde63ee"
    },
    {
      "path": "fits/gaussian_cv/investigator_summary__operator_reference__independent_mixture__K6__v0.1__fold2/seed5.json",
      "bytes": 1136,
      "sha256": "a41b4afd3a8a93c5a8b6f3e6bbf63f83879117de368dfdf43af2101ebbdadc94"
    },
    {
      "path": "fits/gaussian_cv/investigator_summary__operator_reference__independent_mixture__K6__v0.1__fold2/seed5.npz",
      "bytes": 2399,
      "sha256": "e14d90a8a03dcf6cdb630d31eb5cfc8f8cde471f6406105c5a9054ca7fce7da3"
    },
    {
      "path": "fits/gaussian_cv/investigator_summary__operator_reference__independent_mixture__K6__v0.1__fold2/seed6.json",
      "bytes": 1136,
      "sha256": "356ee91bfc87fd447a886a7356c42921b13fd99769458bbb1e13a5591a18f434"
    },
    {
      "path": "fits/gaussian_cv/investigator_summary__operator_reference__independent_mixture__K6__v0.1__fold2/seed6.npz",
      "bytes": 2399,
      "sha256": "f01e29fec8b4d3dfd2db40a2253abb44b7f129abedde9c9ca78dbe66d10c1342"
    },
    {
      "path": "fits/gaussian_cv/investigator_summary__operator_reference__independent_mixture__K6__v0.1__fold2/seed7.json",
      "bytes": 1135,
      "sha256": "7eb2e444fe3e45764e23992be7fab25afa1c9f4a73a6caec1adc2c39ccf0a9ca"
    },
    {
      "path": "fits/gaussian_cv/investigator_summary__operator_reference__independent_mixture__K6__v0.1__fold2/seed7.npz",
      "bytes": 2401,
      "sha256": "a76599dbf6dfed2ceb2aaefc123a4b8c62788f88a0401e71b5e77dec7615d2d2"
    },
    {
      "path": "fits/gaussian_cv/investigator_summary__operator_reference__independent_mixture__K6__v0.1__fold2/seed8.json",
      "bytes": 1135,
      "sha256": "88e2363858211d23d28d747318091b602e44c35099fcf7abed1a1d222defbd6f"
    },
    {
      "path": "fits/gaussian_cv/investigator_summary__operator_reference__independent_mixture__K6__v0.1__fold2/seed8.npz",
      "bytes": 2394,
      "sha256": "ece6df316c4d7ea57b7a9d61a8d37bfabd2dbb58c1c8e630b70b33db77e8e14a"
    },
    {
      "path": "fits/gaussian_cv/investigator_summary__operator_reference__independent_mixture__K6__v0.1__fold2/seed9.json",
      "bytes": 1136,
      "sha256": "5573628a0134a6314bd24b3678bcdd0f30ab6c29ceb251e5e3114fe74fce19d8"
    },
    {
      "path": "fits/gaussian_cv/investigator_summary__operator_reference__independent_mixture__K6__v0.1__fold2/seed9.npz",
      "bytes": 2393,
      "sha256": "2e3e7e7099cdcc33902cfbac2c8834fa88935137909256b7c0155b4212556ee5"
    },
    {
      "path": "fits/gaussian_cv/investigator_summary__operator_reference__independent_mixture__K6__v0.1__fold2/TASK_SUMMARY.json",
      "bytes": 646,
      "sha256": "a101a85fd2d5fa2e8392d8c8fae77617d2120ffd1055a1b0c81d39b6d9465d65"
    },
    {
      "path": "fits/gaussian_cv/investigator_summary__operator_reference__independent_mixture__K6__v0.1__fold2/TEST_SEQUENCE_SCORES.csv",
      "bytes": 12918,
      "sha256": "233531e84345c5418e66c954e2df0ebb3d3888e2f9871f896413bf7488b81f24"
    },
    {
      "path": "fits/gaussian_cv/investigator_summary__operator_reference__independent_mixture__K6__v0.1__fold3/DONE.json",
      "bytes": 4023,
      "sha256": "1b7893795763b275a56d1122473daa871e590ed7265d1ac69496279245c25c1b"
    },
    {
      "path": "fits/gaussian_cv/investigator_summary__operator_reference__independent_mixture__K6__v0.1__fold3/seed0.json",
      "bytes": 1137,
      "sha256": "7c5272c6d845ccef1cd552b01a68a8da2e9da87db2be7d6849267a6417800fc0"
    },
    {
      "path": "fits/gaussian_cv/investigator_summary__operator_reference__independent_mixture__K6__v0.1__fold3/seed0.npz",
      "bytes": 2674,
      "sha256": "aa1593704bd3585174da2b1e7a289fc3e572afd85636847df80bc74d86183224"
    },
    {
      "path": "fits/gaussian_cv/investigator_summary__operator_reference__independent_mixture__K6__v0.1__fold3/seed1.json",
      "bytes": 1137,
      "sha256": "ac375b5a0395415914c93666f30f443d1897bd1d91874307a4dfd4bd69abf321"
    },
    {
      "path": "fits/gaussian_cv/investigator_summary__operator_reference__independent_mixture__K6__v0.1__fold3/seed1.npz",
      "bytes": 2675,
      "sha256": "7948f2f4b390e28fcdb27b298fda2f1ad8412792dcc4ed4590fb219372f875bc"
    },
    {
      "path": "fits/gaussian_cv/investigator_summary__operator_reference__independent_mixture__K6__v0.1__fold3/seed2.json",
      "bytes": 1136,
      "sha256": "6bb863b68e66ba15218d760deb7daa78590253c894a689a589a9f9bef1911845"
    },
    {
      "path": "fits/gaussian_cv/investigator_summary__operator_reference__independent_mixture__K6__v0.1__fold3/seed2.npz",
      "bytes": 2670,
      "sha256": "580c1f926df7f76a813b3004cb0efaf47cd02246ac8dccb5bb8c8d94350ed97d"
    },
    {
      "path": "fits/gaussian_cv/investigator_summary__operator_reference__independent_mixture__K6__v0.1__fold3/seed3.json",
      "bytes": 1137,
      "sha256": "7659b4ed21fb3950e61f142214617e7758cba83429689e3e96e4cbaba6a044d2"
    },
    {
      "path": "fits/gaussian_cv/investigator_summary__operator_reference__independent_mixture__K6__v0.1__fold3/seed3.npz",
      "bytes": 2676,
      "sha256": "65863ed75aed37bbfc3acfdd5e6829ecc61076344675349bb5479bec2735ccb9"
    },
    {
      "path": "fits/gaussian_cv/investigator_summary__operator_reference__independent_mixture__K6__v0.1__fold3/seed4.json",
      "bytes": 1136,
      "sha256": "6decb570365458b8db2b432bda6ce1a5dba3fbad78c6fde16ddb85966a9c1489"
    },
    {
      "path": "fits/gaussian_cv/investigator_summary__operator_reference__independent_mixture__K6__v0.1__fold3/seed4.npz",
      "bytes": 2673,
      "sha256": "266ff424895728080b0c7f814a4889c424404bdfd76003bc6643c3ec3b0922fe"
    },
    {
      "path": "fits/gaussian_cv/investigator_summary__operator_reference__independent_mixture__K6__v0.1__fold3/seed5.json",
      "bytes": 1135,
      "sha256": "654271fc759a7be2c7f84605257d214ea29c8479cfd5a39112d5ea068beb436c"
    },
    {
      "path": "fits/gaussian_cv/investigator_summary__operator_reference__independent_mixture__K6__v0.1__fold3/seed5.npz",
      "bytes": 2673,
      "sha256": "91042cbb70ed9b63b6585e1aff76ac575f1da1294a51ce3a57bc777b4eb4b296"
    },
    {
      "path": "fits/gaussian_cv/investigator_summary__operator_reference__independent_mixture__K6__v0.1__fold3/seed6.json",
      "bytes": 1137,
      "sha256": "ea0c5d07d15656d50d0ae61089a9f62d32e803c2434df1faad366e1eca7121c2"
    },
    {
      "path": "fits/gaussian_cv/investigator_summary__operator_reference__independent_mixture__K6__v0.1__fold3/seed6.npz",
      "bytes": 2678,
      "sha256": "4ee46b4f500e492b45a839fe6939f39c84f7f083d9f5464fc74fb4eb91fbfd37"
    },
    {
      "path": "fits/gaussian_cv/investigator_summary__operator_reference__independent_mixture__K6__v0.1__fold3/seed7.json",
      "bytes": 1136,
      "sha256": "614baf1638e4bf134e4da0b5891a31443a407b7ca7e976ea601720419708a1f3"
    },
    {
      "path": "fits/gaussian_cv/investigator_summary__operator_reference__independent_mixture__K6__v0.1__fold3/seed7.npz",
      "bytes": 2672,
      "sha256": "2f1bf30ad5ce02b11a2ad3774a9d097b9b5c8284abc7e44c1bfca643c7d2928e"
    },
    {
      "path": "fits/gaussian_cv/investigator_summary__operator_reference__independent_mixture__K6__v0.1__fold3/seed8.json",
      "bytes": 1137,
      "sha256": "ea3209783e1724f050d7401c8fb70a07b2ca43efdeb18c91b8f4cd6eb9cd3b3a"
    },
    {
      "path": "fits/gaussian_cv/investigator_summary__operator_reference__independent_mixture__K6__v0.1__fold3/seed8.npz",
      "bytes": 2678,
      "sha256": "6dea3c6dba0c48d754f8ec20a147a396915c3d027cba8d3a7422e8ac9cfab3af"
    },
    {
      "path": "fits/gaussian_cv/investigator_summary__operator_reference__independent_mixture__K6__v0.1__fold3/seed9.json",
      "bytes": 1136,
      "sha256": "549d368f5a2a82e709111484fb22369bcbb4df95a17729907a240e9c364b32bb"
    },
    {
      "path": "fits/gaussian_cv/investigator_summary__operator_reference__independent_mixture__K6__v0.1__fold3/seed9.npz",
      "bytes": 2678,
      "sha256": "2dc3a5a09cb08834db8bcd2ede6ceb936021b261759031f97e534dfa54438930"
    },
    {
      "path": "fits/gaussian_cv/investigator_summary__operator_reference__independent_mixture__K6__v0.1__fold3/TASK_SUMMARY.json",
      "bytes": 645,
      "sha256": "f8620cdec86977166b616929c7e1af73a2d0859a2d40859ed5a1b85aa2cf8b34"
    },
    {
      "path": "fits/gaussian_cv/investigator_summary__operator_reference__independent_mixture__K6__v0.1__fold3/TEST_SEQUENCE_SCORES.csv",
      "bytes": 14764,
      "sha256": "bf6517f0927d1f0342ef0440b262043143e4747da9715b641e1168c8c0f0b68c"
    },
    {
      "path": "fits/gaussian_cv/investigator_summary__operator_reference__independent_mixture__K6__v0.1__fold4/DONE.json",
      "bytes": 4023,
      "sha256": "123d0bcb9b8f6fd251ecb8648d9158c7cadad9932d6d527383161cd567bfe1d2"
    },
    {
      "path": "fits/gaussian_cv/investigator_summary__operator_reference__independent_mixture__K6__v0.1__fold4/seed0.json",
      "bytes": 1136,
      "sha256": "9d48f0b750483f9e350552a45b486994123d9375095ef4e18f48d295add399ed"
    },
    {
      "path": "fits/gaussian_cv/investigator_summary__operator_reference__independent_mixture__K6__v0.1__fold4/seed0.npz",
      "bytes": 2451,
      "sha256": "344bb32ebb56f29ba6a41f8a2757244dc2a01fa520ed793a4e7c0e684d6b9e84"
    },
    {
      "path": "fits/gaussian_cv/investigator_summary__operator_reference__independent_mixture__K6__v0.1__fold4/seed1.json",
      "bytes": 1136,
      "sha256": "5fd647c557e9a1897ef8f3eedb54a4f0914ea72bc5c011a5248fe7e3777ddf0c"
    },
    {
      "path": "fits/gaussian_cv/investigator_summary__operator_reference__independent_mixture__K6__v0.1__fold4/seed1.npz",
      "bytes": 2451,
      "sha256": "460638e01fbbf43510b3096eb02e5d2d8854a8107252f799a35e06e19cc4de0c"
    },
    {
      "path": "fits/gaussian_cv/investigator_summary__operator_reference__independent_mixture__K6__v0.1__fold4/seed2.json",
      "bytes": 1136,
      "sha256": "e44fc8225632a760b18443b63fb726b389ea5cfe3337785af3c561810247ed47"
    },
    {
      "path": "fits/gaussian_cv/investigator_summary__operator_reference__independent_mixture__K6__v0.1__fold4/seed2.npz",
      "bytes": 2463,
      "sha256": "01744cb524b457e308094099e29ac7a414eb0a87b76fe6af60516493b9584861"
    },
    {
      "path": "fits/gaussian_cv/investigator_summary__operator_reference__independent_mixture__K6__v0.1__fold4/seed3.json",
      "bytes": 1136,
      "sha256": "fb2746e1d80787106e398c19a27d43e453422de460b05aefae9cb768f022d6cd"
    },
    {
      "path": "fits/gaussian_cv/investigator_summary__operator_reference__independent_mixture__K6__v0.1__fold4/seed3.npz",
      "bytes": 2443,
      "sha256": "05abf4d8e7ed3f0512471f74abd5dadfd2632bee0154944304c821e24ec45b88"
    },
    {
      "path": "fits/gaussian_cv/investigator_summary__operator_reference__independent_mixture__K6__v0.1__fold4/seed4.json",
      "bytes": 1135,
      "sha256": "f2fa2db51be930fd24bd63cf499e7b3b6694ce2744c8cff9603663f51a9820f7"
    },
    {
      "path": "fits/gaussian_cv/investigator_summary__operator_reference__independent_mixture__K6__v0.1__fold4/seed4.npz",
      "bytes": 2449,
      "sha256": "2c90d9f7c867f24fae2041d165b8493be965ea793d68bc8f78c75d0a44faf728"
    },
    {
      "path": "fits/gaussian_cv/investigator_summary__operator_reference__independent_mixture__K6__v0.1__fold4/seed5.json",
      "bytes": 1135,
      "sha256": "a79f919cfbe2bb65c091ce586ffbb6a703940bcd92398acc58405d0b66f1d352"
    },
    {
      "path": "fits/gaussian_cv/investigator_summary__operator_reference__independent_mixture__K6__v0.1__fold4/seed5.npz",
      "bytes": 2453,
      "sha256": "ec9cf4b89674c0fe5bf03241d6e0a8e209b93d7f7db7181a09fa3bf0186c5c56"
    },
    {
      "path": "fits/gaussian_cv/investigator_summary__operator_reference__independent_mixture__K6__v0.1__fold4/seed6.json",
      "bytes": 1136,
      "sha256": "e3f505b62a2e61da9a471097dfc22b3adf18f5fe24a29ad15313b48a014bf6be"
    },
    {
      "path": "fits/gaussian_cv/investigator_summary__operator_reference__independent_mixture__K6__v0.1__fold4/seed6.npz",
      "bytes": 2452,
      "sha256": "278dacc72db5a19324ffd6224ff8e2e29dc052fa0f3cd446f9dd2975af56f0d6"
    },
    {
      "path": "fits/gaussian_cv/investigator_summary__operator_reference__independent_mixture__K6__v0.1__fold4/seed7.json",
      "bytes": 1136,
      "sha256": "1fad91383db7630702bae1db15c4453e7d3321064f4f3746844a3f480add2f44"
    },
    {
      "path": "fits/gaussian_cv/investigator_summary__operator_reference__independent_mixture__K6__v0.1__fold4/seed7.npz",
      "bytes": 2451,
      "sha256": "344bb32ebb56f29ba6a41f8a2757244dc2a01fa520ed793a4e7c0e684d6b9e84"
    },
    {
      "path": "fits/gaussian_cv/investigator_summary__operator_reference__independent_mixture__K6__v0.1__fold4/seed8.json",
      "bytes": 1136,
      "sha256": "61abf80c90000fb4adbf838b67d2adc409b5e90c89405b192462fea64b0a89c5"
    },
    {
      "path": "fits/gaussian_cv/investigator_summary__operator_reference__independent_mixture__K6__v0.1__fold4/seed8.npz",
      "bytes": 2452,
      "sha256": "ca9aa36fcf0f29d1b91e44183688d1d4ccbaad053bf601e08d8216924c9ee55c"
    },
    {
      "path": "fits/gaussian_cv/investigator_summary__operator_reference__independent_mixture__K6__v0.1__fold4/seed9.json",
      "bytes": 1135,
      "sha256": "f33bc5771dc614db81ea4f51e4fd769f6f63afc0aa6ce512af260e83434852c7"
    },
    {
      "path": "fits/gaussian_cv/investigator_summary__operator_reference__independent_mixture__K6__v0.1__fold4/seed9.npz",
      "bytes": 2450,
      "sha256": "35b4e22bef146d3e965d71fe6ed1d35ecea68f708b1c348e3748444365cae601"
    },
    {
      "path": "fits/gaussian_cv/investigator_summary__operator_reference__independent_mixture__K6__v0.1__fold4/TASK_SUMMARY.json",
      "bytes": 645,
      "sha256": "fae00a6742ddd73a607815b1de72d54061aaa33b2e20e42a679a575e8ca0906d"
    },
    {
      "path": "fits/gaussian_cv/investigator_summary__operator_reference__independent_mixture__K6__v0.1__fold4/TEST_SEQUENCE_SCORES.csv",
      "bytes": 10764,
      "sha256": "db17f8ec17d7e4b699c2e9805042511fe1de6f732d622cbf710e1193eb774597"
    },
    {
      "path": "fits/gaussian_cv/investigator_summary__operator_reference__independent_mixture__K7__v0.1__fold0/DONE.json",
      "bytes": 4023,
      "sha256": "04947333568a323e7db7663d950360321d3d0e13ddfcc76271dc3d47661f1d2c"
    },
    {
      "path": "fits/gaussian_cv/investigator_summary__operator_reference__independent_mixture__K7__v0.1__fold0/seed0.json",
      "bytes": 1146,
      "sha256": "a46650cad5ea3ae4dc60a52182a3afe88a5211ed0aad2433a13b65ef6c302394"
    },
    {
      "path": "fits/gaussian_cv/investigator_summary__operator_reference__independent_mixture__K7__v0.1__fold0/seed0.npz",
      "bytes": 2499,
      "sha256": "7b809a54120837d3535e2e8c087c22b468d3c5edf2cf98311276cbf87eb056f9"
    },
    {
      "path": "fits/gaussian_cv/investigator_summary__operator_reference__independent_mixture__K7__v0.1__fold0/seed1.json",
      "bytes": 1146,
      "sha256": "75d6dd97b85ed4b5fcbd643031a99d305d38afe43790f7fc98f3fdeb82d48f69"
    },
    {
      "path": "fits/gaussian_cv/investigator_summary__operator_reference__independent_mixture__K7__v0.1__fold0/seed1.npz",
      "bytes": 2502,
      "sha256": "314dcc06686d29fa27696444cd4e654418438ed3f069511b3e25c694f753d67f"
    },
    {
      "path": "fits/gaussian_cv/investigator_summary__operator_reference__independent_mixture__K7__v0.1__fold0/seed2.json",
      "bytes": 1146,
      "sha256": "f7ed320abf9bb6c776ce233574dfe5b7dfeda6fbb1934d2ba66245cbcc4b72b3"
    },
    {
      "path": "fits/gaussian_cv/investigator_summary__operator_reference__independent_mixture__K7__v0.1__fold0/seed2.npz",
      "bytes": 2494,
      "sha256": "98397fe0c54274e5ff1c0ecde3b92e401fecd3a318a50c9b7874df10947fe25f"
    },
    {
      "path": "fits/gaussian_cv/investigator_summary__operator_reference__independent_mixture__K7__v0.1__fold0/seed3.json",
      "bytes": 1146,
      "sha256": "5eec293a5bda44db4af2a3fdb5add2f642dc3dcde12daa7ee67ecae59e576267"
    },
    {
      "path": "fits/gaussian_cv/investigator_summary__operator_reference__independent_mixture__K7__v0.1__fold0/seed3.npz",
      "bytes": 2496,
      "sha256": "0bea728118550ecc73091f6a4e083ba322c4472b8856213fb5b55c3ffc75606d"
    },
    {
      "path": "fits/gaussian_cv/investigator_summary__operator_reference__independent_mixture__K7__v0.1__fold0/seed4.json",
      "bytes": 1146,
      "sha256": "e07ea321e545da6f266f6d83e57713c3077621016d74ae2356c766977bfc4bd1"
    },
    {
      "path": "fits/gaussian_cv/investigator_summary__operator_reference__independent_mixture__K7__v0.1__fold0/seed4.npz",
      "bytes": 2499,
      "sha256": "556f0efbce99345de2f3ff226dc9446efe44542292d1893243a1dcf9f188ee02"
    },
    {
      "path": "fits/gaussian_cv/investigator_summary__operator_reference__independent_mixture__K7__v0.1__fold0/seed5.json",
      "bytes": 1144,
      "sha256": "a227a84c6c600fdf2d212e939e117f39ae373dc7880b024b9d1d74bee611defb"
    },
    {
      "path": "fits/gaussian_cv/investigator_summary__operator_reference__independent_mixture__K7__v0.1__fold0/seed5.npz",
      "bytes": 2500,
      "sha256": "72f32df8b95ba2d548a41611fa2f33493125956ae5f69811ce1b5736f67d4605"
    },
    {
      "path": "fits/gaussian_cv/investigator_summary__operator_reference__independent_mixture__K7__v0.1__fold0/seed6.json",
      "bytes": 1145,
      "sha256": "a1af070ebaa31b7766395185c834fde1a0bac77dadd6b17324b8a29854abab85"
    },
    {
      "path": "fits/gaussian_cv/investigator_summary__operator_reference__independent_mixture__K7__v0.1__fold0/seed6.npz",
      "bytes": 2507,
      "sha256": "02f998e08d33fddfe280b0595ef9dd11cd12923fd811cc3430ad538a51eaf772"
    },
    {
      "path": "fits/gaussian_cv/investigator_summary__operator_reference__independent_mixture__K7__v0.1__fold0/seed7.json",
      "bytes": 1145,
      "sha256": "31ef850dd4677c4607e8c9f2593deb2a28faaa0f50c5a310c6380050a1b88e1b"
    },
    {
      "path": "fits/gaussian_cv/investigator_summary__operator_reference__independent_mixture__K7__v0.1__fold0/seed7.npz",
      "bytes": 2498,
      "sha256": "60c484d938519c20b60db808d68da0a859f4c1dc055af21f0d14c571915c88e0"
    },
    {
      "path": "fits/gaussian_cv/investigator_summary__operator_reference__independent_mixture__K7__v0.1__fold0/seed8.json",
      "bytes": 1145,
      "sha256": "ccd7acef77ff16c8c74cbb7cf1ff1db2ea22072802a2ee8ec794955da74ab088"
    },
    {
      "path": "fits/gaussian_cv/investigator_summary__operator_reference__independent_mixture__K7__v0.1__fold0/seed8.npz",
      "bytes": 2492,
      "sha256": "d9cfbd3e81617e3e5c75f7d212235ab7592ae83128c3efbc5a2adffcb687240c"
    },
    {
      "path": "fits/gaussian_cv/investigator_summary__operator_reference__independent_mixture__K7__v0.1__fold0/seed9.json",
      "bytes": 1145,
      "sha256": "7a3a20b98cc0f452a804b6b8e20df444d0f63aa4e75abead2f5f7ac168397800"
    },
    {
      "path": "fits/gaussian_cv/investigator_summary__operator_reference__independent_mixture__K7__v0.1__fold0/seed9.npz",
      "bytes": 2499,
      "sha256": "cdb44195ae065f85eb51b4de067247d502e4161ab1ae16166973c0518cebfebe"
    },
    {
      "path": "fits/gaussian_cv/investigator_summary__operator_reference__independent_mixture__K7__v0.1__fold0/TASK_SUMMARY.json",
      "bytes": 645,
      "sha256": "947b303ac82d1493cd70604e268ce98c62f3ef6d9c3d82362dbe3932d3ed2b9b"
    },
    {
      "path": "fits/gaussian_cv/investigator_summary__operator_reference__independent_mixture__K7__v0.1__fold0/TEST_SEQUENCE_SCORES.csv",
      "bytes": 12855,
      "sha256": "0509ee6d32e5988b78fd58a9c6da5cfc0ec7678e8fa76c7a96d2f4bc680acaac"
    },
    {
      "path": "fits/gaussian_cv/investigator_summary__operator_reference__independent_mixture__K7__v0.1__fold1/DONE.json",
      "bytes": 4024,
      "sha256": "3cefa809d849daa1d60722a22c26c0962224bade4b7d441209be054e20d694cd"
    },
    {
      "path": "fits/gaussian_cv/investigator_summary__operator_reference__independent_mixture__K7__v0.1__fold1/seed0.json",
      "bytes": 1145,
      "sha256": "7154d821cbf3d1ab30c2b0e69f94670696c27c56e6bfec2ce1d11093a2a2dd15"
    },
    {
      "path": "fits/gaussian_cv/investigator_summary__operator_reference__independent_mixture__K7__v0.1__fold1/seed0.npz",
      "bytes": 2529,
      "sha256": "9ee5eefebf3cf064a501c6dc76a0fd1c1cd4ecca89978682495568b6b0853e0f"
    },
    {
      "path": "fits/gaussian_cv/investigator_summary__operator_reference__independent_mixture__K7__v0.1__fold1/seed1.json",
      "bytes": 1146,
      "sha256": "4369f822e29ed8d70ce81de88812619c9f0489b0660d9e0dd500c65762f27a67"
    },
    {
      "path": "fits/gaussian_cv/investigator_summary__operator_reference__independent_mixture__K7__v0.1__fold1/seed1.npz",
      "bytes": 2551,
      "sha256": "36cb46dfc58ff860775f59df78c4ae94c33a5244c9b7a0330cd86227ca3ac61d"
    },
    {
      "path": "fits/gaussian_cv/investigator_summary__operator_reference__independent_mixture__K7__v0.1__fold1/seed2.json",
      "bytes": 1146,
      "sha256": "d234bf3b6b43a47accfd7e22f26eabb79345f5df8a9f5e3118f1b206c5882c3d"
    },
    {
      "path": "fits/gaussian_cv/investigator_summary__operator_reference__independent_mixture__K7__v0.1__fold1/seed2.npz",
      "bytes": 2537,
      "sha256": "f415732e71979ebbd0d7035db0e558aa638e0eb2a43ee439daa3b57960c1c946"
    },
    {
      "path": "fits/gaussian_cv/investigator_summary__operator_reference__independent_mixture__K7__v0.1__fold1/seed3.json",
      "bytes": 1144,
      "sha256": "13cb55c4d5bd94e5e270e495f1d0b22fc97369bdae6a27e541802b465f3c9907"
    },
    {
      "path": "fits/gaussian_cv/investigator_summary__operator_reference__independent_mixture__K7__v0.1__fold1/seed3.npz",
      "bytes": 2531,
      "sha256": "df361c4c9a0af628b169fbaf34a3ccd9a864661343304ceb6a7069b8fb63c6f6"
    },
    {
      "path": "fits/gaussian_cv/investigator_summary__operator_reference__independent_mixture__K7__v0.1__fold1/seed4.json",
      "bytes": 1146,
      "sha256": "2813c7f47ea70a5445963dcf30ee723e0757916f6eab8896ba8859628e2ced3b"
    },
    {
      "path": "fits/gaussian_cv/investigator_summary__operator_reference__independent_mixture__K7__v0.1__fold1/seed4.npz",
      "bytes": 2547,
      "sha256": "8540ee028369f22f355ff9d89baf49101c81f0bdeac5d04d0bcfeefddf40ac66"
    },
    {
      "path": "fits/gaussian_cv/investigator_summary__operator_reference__independent_mixture__K7__v0.1__fold1/seed5.json",
      "bytes": 1146,
      "sha256": "9a6bc4109e45e57ab18d08cf29c903d297b9900b5736ca3c634e2a0681093856"
    },
    {
      "path": "fits/gaussian_cv/investigator_summary__operator_reference__independent_mixture__K7__v0.1__fold1/seed5.npz",
      "bytes": 2544,
      "sha256": "998e370d8f84e16dc1acc5c417250fe05f30e42242e3aa6f8cf8099ddf2a50d3"
    },
    {
      "path": "fits/gaussian_cv/investigator_summary__operator_reference__independent_mixture__K7__v0.1__fold1/seed6.json",
      "bytes": 1145,
      "sha256": "19fb0115565c43d41468207f67ad52d373b74a021c92d9d6f8c5db3b8b3e31ae"
    },
    {
      "path": "fits/gaussian_cv/investigator_summary__operator_reference__independent_mixture__K7__v0.1__fold1/seed6.npz",
      "bytes": 2538,
      "sha256": "fa9ee0967d2088d464b7d5565837cf8ded6bf2fba0999975765391986ba56ecc"
    },
    {
      "path": "fits/gaussian_cv/investigator_summary__operator_reference__independent_mixture__K7__v0.1__fold1/seed7.json",
      "bytes": 1145,
      "sha256": "302da89021e6007caabef055319b582d83cb3a8e39317670b88a6b878df2502d"
    },
    {
      "path": "fits/gaussian_cv/investigator_summary__operator_reference__independent_mixture__K7__v0.1__fold1/seed7.npz",
      "bytes": 2538,
      "sha256": "aa17a0b9bd4802207fb351f83a39755d8266ab02143e1e688ad13635681d9a12"
    },
    {
      "path": "fits/gaussian_cv/investigator_summary__operator_reference__independent_mixture__K7__v0.1__fold1/seed8.json",
      "bytes": 1146,
      "sha256": "74fd54017f63d997e343b1077e7b0d0acd87f42ea37c9bfade6e7546128e0ec7"
    },
    {
      "path": "fits/gaussian_cv/investigator_summary__operator_reference__independent_mixture__K7__v0.1__fold1/seed8.npz",
      "bytes": 2555,
      "sha256": "f606271bbf2decea9962f81d9da4198f07f57f658c9ee85a89f8a2be3aa57c41"
    },
    {
      "path": "fits/gaussian_cv/investigator_summary__operator_reference__independent_mixture__K7__v0.1__fold1/seed9.json",
      "bytes": 1145,
      "sha256": "d970f24ba82486a63552c6109cf929cc6767dddad828b33a753a62f8ee071afa"
    },
    {
      "path": "fits/gaussian_cv/investigator_summary__operator_reference__independent_mixture__K7__v0.1__fold1/seed9.npz",
      "bytes": 2531,
      "sha256": "0d4c4cd0982aa233bff763f0a03c5d3b03bd190fa3ed11f94f8f1dc3b1c94ee7"
    },
    {
      "path": "fits/gaussian_cv/investigator_summary__operator_reference__independent_mixture__K7__v0.1__fold1/TASK_SUMMARY.json",
      "bytes": 646,
      "sha256": "e92d2fafbc93abad8478bd3a5b2c41514275096a0ff907c1f33e133f688396e9"
    },
    {
      "path": "fits/gaussian_cv/investigator_summary__operator_reference__independent_mixture__K7__v0.1__fold1/TEST_SEQUENCE_SCORES.csv",
      "bytes": 12628,
      "sha256": "3879f51467390298ca14bf5c0e4de492e98e5716e13234fd01141d13e00320a3"
    },
    {
      "path": "fits/gaussian_cv/investigator_summary__operator_reference__independent_mixture__K7__v0.1__fold2/DONE.json",
      "bytes": 4023,
      "sha256": "7d7cf4d165554b5155569befd9befd386741fdfd42bbfcbba450ba2415b72aba"
    },
    {
      "path": "fits/gaussian_cv/investigator_summary__operator_reference__independent_mixture__K7__v0.1__fold2/seed0.json",
      "bytes": 1146,
      "sha256": "85feeb8cc548d6057074e9adb5f2ff466b95f4e43ff949f5f74eaf0cef324b49"
    },
    {
      "path": "fits/gaussian_cv/investigator_summary__operator_reference__independent_mixture__K7__v0.1__fold2/seed0.npz",
      "bytes": 2430,
      "sha256": "b99f0f2e9dab66a130cc72c1b5dc3ec605f259b930e7c1a1a65d0a203fce6445"
    },
    {
      "path": "fits/gaussian_cv/investigator_summary__operator_reference__independent_mixture__K7__v0.1__fold2/seed1.json",
      "bytes": 1146,
      "sha256": "a12349d6e7d6e108daa681cef558131ae16ce7ff4ef36095f5f8e95e34f7fd92"
    },
    {
      "path": "fits/gaussian_cv/investigator_summary__operator_reference__independent_mixture__K7__v0.1__fold2/seed1.npz",
      "bytes": 2427,
      "sha256": "cfeb62b7be4541c82e692d48a5081b19d250b9a9bb117df3d03aca3379136214"
    },
    {
      "path": "fits/gaussian_cv/investigator_summary__operator_reference__independent_mixture__K7__v0.1__fold2/seed2.json",
      "bytes": 1146,
      "sha256": "d024a3c48ba9287cb5073f9201e9aeb99c462c7c423005e166a39dea6f194ff5"
    },
    {
      "path": "fits/gaussian_cv/investigator_summary__operator_reference__independent_mixture__K7__v0.1__fold2/seed2.npz",
      "bytes": 2426,
      "sha256": "bba2df3da9c94c29edf3f04fde558d7a079a667a9331cf719b0d62077532ce2a"
    },
    {
      "path": "fits/gaussian_cv/investigator_summary__operator_reference__independent_mixture__K7__v0.1__fold2/seed3.json",
      "bytes": 1145,
      "sha256": "b87b6f2410fcb68312cf512291f8648ea105f4d1dc8010b491dc42c248dda23b"
    },
    {
      "path": "fits/gaussian_cv/investigator_summary__operator_reference__independent_mixture__K7__v0.1__fold2/seed3.npz",
      "bytes": 2432,
      "sha256": "502bdddeb52dc9c47c0d33bcf27334ae3c2613f940d3b4480f0107472d2d7ed9"
    },
    {
      "path": "fits/gaussian_cv/investigator_summary__operator_reference__independent_mixture__K7__v0.1__fold2/seed4.json",
      "bytes": 1145,
      "sha256": "56db864136c698899d26b89cbcaabbd5442b32dd63328eea9584aa31586888c6"
    },
    {
      "path": "fits/gaussian_cv/investigator_summary__operator_reference__independent_mixture__K7__v0.1__fold2/seed4.npz",
      "bytes": 2429,
      "sha256": "fb5b5af60820d92420976f206ba46426ba70cbe2bb465968eb5d944bd0007685"
    },
    {
      "path": "fits/gaussian_cv/investigator_summary__operator_reference__independent_mixture__K7__v0.1__fold2/seed5.json",
      "bytes": 1146,
      "sha256": "c35bc4a8432708af2d487b6d4c99caae2928ae4b443ea57065b8bcb1f0e919d8"
    },
    {
      "path": "fits/gaussian_cv/investigator_summary__operator_reference__independent_mixture__K7__v0.1__fold2/seed5.npz",
      "bytes": 2437,
      "sha256": "b5aceeb3fb14ace7b49a3c75e4ceda77e9d49a0596b3bf5431808b0e231e4a4d"
    },
    {
      "path": "fits/gaussian_cv/investigator_summary__operator_reference__independent_mixture__K7__v0.1__fold2/seed6.json",
      "bytes": 1145,
      "sha256": "df1cb79e19075b3be16236f66d113c9fdf73d3f16380e67cf5e6747ec3c7bb32"
    },
    {
      "path": "fits/gaussian_cv/investigator_summary__operator_reference__independent_mixture__K7__v0.1__fold2/seed6.npz",
      "bytes": 2439,
      "sha256": "9239bfb643efd0fbe901da9e1473fc2ed615b13c222eb49fd3d579f69b81d2c1"
    },
    {
      "path": "fits/gaussian_cv/investigator_summary__operator_reference__independent_mixture__K7__v0.1__fold2/seed7.json",
      "bytes": 1146,
      "sha256": "90a8af71faa3faa8ed95fe3c4d08d9a74c07b6a9b17115ebe615bdc46d83cf2f"
    },
    {
      "path": "fits/gaussian_cv/investigator_summary__operator_reference__independent_mixture__K7__v0.1__fold2/seed7.npz",
      "bytes": 2435,
      "sha256": "2b667c35a56e0203e3e03b8caa6eae2ce01909cf49e4d0d7acd335423acf355f"
    },
    {
      "path": "fits/gaussian_cv/investigator_summary__operator_reference__independent_mixture__K7__v0.1__fold2/seed8.json",
      "bytes": 1146,
      "sha256": "bce29e8a9e97fdd02e063318dc2d9067640d7990f56f6968dd781c216b9e52e2"
    },
    {
      "path": "fits/gaussian_cv/investigator_summary__operator_reference__independent_mixture__K7__v0.1__fold2/seed8.npz",
      "bytes": 2433,
      "sha256": "f42d916bb7335873b1d4f99e3d814c554ef61f71466002d3d87929918de7eff7"
    },
    {
      "path": "fits/gaussian_cv/investigator_summary__operator_reference__independent_mixture__K7__v0.1__fold2/seed9.json",
      "bytes": 1146,
      "sha256": "3b81e3616fd0b900d1c54cc61253b4e530873a24ae7e4b9cca9d4f98f02e738c"
    },
    {
      "path": "fits/gaussian_cv/investigator_summary__operator_reference__independent_mixture__K7__v0.1__fold2/seed9.npz",
      "bytes": 2430,
      "sha256": "790c691f9678cd57db6d0a8efb8bd9d265ee887328e5b6565942fa7ee244ec64"
    },
    {
      "path": "fits/gaussian_cv/investigator_summary__operator_reference__independent_mixture__K7__v0.1__fold2/TASK_SUMMARY.json",
      "bytes": 645,
      "sha256": "9494dcc5260388efe545af1855bb50d9f8f43a54d325169eeeacc7174e53d55b"
    },
    {
      "path": "fits/gaussian_cv/investigator_summary__operator_reference__independent_mixture__K7__v0.1__fold2/TEST_SEQUENCE_SCORES.csv",
      "bytes": 12918,
      "sha256": "2dce721e916942ff42899af05d80effa5496252b0c0b92b41208aa9e42b064d5"
    },
    {
      "path": "fits/gaussian_cv/investigator_summary__operator_reference__independent_mixture__K7__v0.1__fold3/DONE.json",
      "bytes": 4024,
      "sha256": "5a2eaa6e5aca54fc6b705facc3c0bd8f8b7f71b552982fca5a13e1cf17eb2bdf"
    },
    {
      "path": "fits/gaussian_cv/investigator_summary__operator_reference__independent_mixture__K7__v0.1__fold3/seed0.json",
      "bytes": 1146,
      "sha256": "0afe7c09a9f414103d8034a98742aa1ce2e7ba06c7434bef07247cd8c7551ea0"
    },
    {
      "path": "fits/gaussian_cv/investigator_summary__operator_reference__independent_mixture__K7__v0.1__fold3/seed0.npz",
      "bytes": 2422,
      "sha256": "23e3ab5f63cc9f21b28fe2f7b64c704ab024c034848ad62a9fb5c1f3143ea6a1"
    },
    {
      "path": "fits/gaussian_cv/investigator_summary__operator_reference__independent_mixture__K7__v0.1__fold3/seed1.json",
      "bytes": 1145,
      "sha256": "33dcc4f63b67e7864543f731a953ddb03da7b3c5bbf635449fa7f20c97754511"
    },
    {
      "path": "fits/gaussian_cv/investigator_summary__operator_reference__independent_mixture__K7__v0.1__fold3/seed1.npz",
      "bytes": 2423,
      "sha256": "8869d6bae3fe99d38b0272d11ddee2f9351efad6a6ef684c6403023a43c7369a"
    },
    {
      "path": "fits/gaussian_cv/investigator_summary__operator_reference__independent_mixture__K7__v0.1__fold3/seed2.json",
      "bytes": 1147,
      "sha256": "87431e6ef51e122b8d776728679e40b86915ad15b03afd7bbb0f4729f7a9daa6"
    },
    {
      "path": "fits/gaussian_cv/investigator_summary__operator_reference__independent_mixture__K7__v0.1__fold3/seed2.npz",
      "bytes": 2746,
      "sha256": "5cd4b396315c63540e16d1fe5212382e2b25c131c260c819117630060fdb2fb2"
    },
    {
      "path": "fits/gaussian_cv/investigator_summary__operator_reference__independent_mixture__K7__v0.1__fold3/seed3.json",
      "bytes": 1145,
      "sha256": "97c564b9c4739d4ecc43c8cda1a0d736765c1787490c13fd3949fc03e500da1f"
    },
    {
      "path": "fits/gaussian_cv/investigator_summary__operator_reference__independent_mixture__K7__v0.1__fold3/seed3.npz",
      "bytes": 2742,
      "sha256": "11bb86e16a06055f252c2c46604356e317f240d6eaf1c4b895c430323f03c1a0"
    },
    {
      "path": "fits/gaussian_cv/investigator_summary__operator_reference__independent_mixture__K7__v0.1__fold3/seed4.json",
      "bytes": 1146,
      "sha256": "a268635dbb78e3eccbb31cc648d22f0328b3d86f4c0c46359d2eafd980ee3161"
    },
    {
      "path": "fits/gaussian_cv/investigator_summary__operator_reference__independent_mixture__K7__v0.1__fold3/seed4.npz",
      "bytes": 2749,
      "sha256": "90ce199902904682204057f1b80ea84ecb85ecf900b05554ce5a8f9036d50cac"
    },
    {
      "path": "fits/gaussian_cv/investigator_summary__operator_reference__independent_mixture__K7__v0.1__fold3/seed5.json",
      "bytes": 1144,
      "sha256": "a88bd545dbd216eb1dcf0a018cc4b8623288ed81a1a189af96bc31a4a2002903"
    },
    {
      "path": "fits/gaussian_cv/investigator_summary__operator_reference__independent_mixture__K7__v0.1__fold3/seed5.npz",
      "bytes": 2421,
      "sha256": "142f7fa2c6f2264bb30f6b0b00333c18a90165ae5c8ad00b75acafc302859529"
    },
    {
      "path": "fits/gaussian_cv/investigator_summary__operator_reference__independent_mixture__K7__v0.1__fold3/seed6.json",
      "bytes": 1146,
      "sha256": "e4cdeb71bc30484a867609e3126662f893573d7bcdc1c2171c5152d35655b1ae"
    },
    {
      "path": "fits/gaussian_cv/investigator_summary__operator_reference__independent_mixture__K7__v0.1__fold3/seed6.npz",
      "bytes": 2422,
      "sha256": "31b701631347d7366857debed4a6eeb7330cf64053f1a45fd69bb9d483040e81"
    },
    {
      "path": "fits/gaussian_cv/investigator_summary__operator_reference__independent_mixture__K7__v0.1__fold3/seed7.json",
      "bytes": 1146,
      "sha256": "4343c5ba1e17248189f769d0b847871f7c41fc68ad9a347df016ee7c7e941323"
    },
    {
      "path": "fits/gaussian_cv/investigator_summary__operator_reference__independent_mixture__K7__v0.1__fold3/seed7.npz",
      "bytes": 2743,
      "sha256": "cad0bb68a9dfdc6b5b30496d3f696b409dffcdf474c222d0783f7b46c235776c"
    },
    {
      "path": "fits/gaussian_cv/investigator_summary__operator_reference__independent_mixture__K7__v0.1__fold3/seed8.json",
      "bytes": 1145,
      "sha256": "96e88b7bb2297e599b382cacb2a4f14c80588539cd4a2dde7300e499444fcba8"
    },
    {
      "path": "fits/gaussian_cv/investigator_summary__operator_reference__independent_mixture__K7__v0.1__fold3/seed8.npz",
      "bytes": 2421,
      "sha256": "7803d7f19dfff431768e9f8e7e3be5d1191c62a5bc4688ac684b4d279c7a83cf"
    },
    {
      "path": "fits/gaussian_cv/investigator_summary__operator_reference__independent_mixture__K7__v0.1__fold3/seed9.json",
      "bytes": 1147,
      "sha256": "5b54f2df5d0e195392501c85bdfee068fe5f5130327b60ba27625a1fd6afffce"
    },
    {
      "path": "fits/gaussian_cv/investigator_summary__operator_reference__independent_mixture__K7__v0.1__fold3/seed9.npz",
      "bytes": 2748,
      "sha256": "964cd2d1c086dfbc1d29f8f56a6bed0e3af45b5b279ad3c100f40b8a0ecd504c"
    },
    {
      "path": "fits/gaussian_cv/investigator_summary__operator_reference__independent_mixture__K7__v0.1__fold3/TASK_SUMMARY.json",
      "bytes": 646,
      "sha256": "750b5e09620741bf7e4bba268978c346ef8467f3338006089f8add72b319f73c"
    },
    {
      "path": "fits/gaussian_cv/investigator_summary__operator_reference__independent_mixture__K7__v0.1__fold3/TEST_SEQUENCE_SCORES.csv",
      "bytes": 14766,
      "sha256": "d668d69ff1f81df61e63721324e2c32b1dc6078fe3c5a6a4581b74990f18f9af"
    },
    {
      "path": "fits/gaussian_cv/investigator_summary__operator_reference__independent_mixture__K7__v0.1__fold4/DONE.json",
      "bytes": 4024,
      "sha256": "ae464ea1ef5177dc561e928b0fa2090f53ad50ad3e478f5d8f6d1f2bc6362993"
    },
    {
      "path": "fits/gaussian_cv/investigator_summary__operator_reference__independent_mixture__K7__v0.1__fold4/seed0.json",
      "bytes": 1146,
      "sha256": "97406f1efa685ebd548fa7df24374d800414a70aebe1ce2b0fba95f707f2f758"
    },
    {
      "path": "fits/gaussian_cv/investigator_summary__operator_reference__independent_mixture__K7__v0.1__fold4/seed0.npz",
      "bytes": 2514,
      "sha256": "858bd26afe00863ab3dfb01fec6d54ba1135896cd2133e5ff6292d792c9e738a"
    },
    {
      "path": "fits/gaussian_cv/investigator_summary__operator_reference__independent_mixture__K7__v0.1__fold4/seed1.json",
      "bytes": 1146,
      "sha256": "85f54db642ce1a95a3548ef0e158ff4869806c005663299f6607482c2c7bf73d"
    },
    {
      "path": "fits/gaussian_cv/investigator_summary__operator_reference__independent_mixture__K7__v0.1__fold4/seed1.npz",
      "bytes": 2513,
      "sha256": "d3fb693811b589b542ee465fa0529bbe8136e8075e49436112f50292c720d364"
    },
    {
      "path": "fits/gaussian_cv/investigator_summary__operator_reference__independent_mixture__K7__v0.1__fold4/seed2.json",
      "bytes": 1144,
      "sha256": "11e2f9f82bd4bdafed5dd6031460a0ca045f0c83fe12bdbf43241990d10d71b6"
    },
    {
      "path": "fits/gaussian_cv/investigator_summary__operator_reference__independent_mixture__K7__v0.1__fold4/seed2.npz",
      "bytes": 2523,
      "sha256": "64061c4b0cb25e73ac5623b9c7e506ae8568087414b9541c5490ee1d1b8a907f"
    },
    {
      "path": "fits/gaussian_cv/investigator_summary__operator_reference__independent_mixture__K7__v0.1__fold4/seed3.json",
      "bytes": 1146,
      "sha256": "56aa852c052f66c76e6db73419464182532bcb154c9249e63c0da602e1565ab0"
    },
    {
      "path": "fits/gaussian_cv/investigator_summary__operator_reference__independent_mixture__K7__v0.1__fold4/seed3.npz",
      "bytes": 2513,
      "sha256": "ec7b6c33a3b1cf610b5a70fd735fb3a6f3ffdb46fc235481691fc9a950672236"
    },
    {
      "path": "fits/gaussian_cv/investigator_summary__operator_reference__independent_mixture__K7__v0.1__fold4/seed4.json",
      "bytes": 1145,
      "sha256": "744f25491af4047ef4400dd462269a3938a28d0a209cc09b4960c5b8acdeb8ec"
    },
    {
      "path": "fits/gaussian_cv/investigator_summary__operator_reference__independent_mixture__K7__v0.1__fold4/seed4.npz",
      "bytes": 2516,
      "sha256": "a7c14066c1b07570bcba43ee139a09045442afd87f5af8d6afba2c22c31cd97c"
    },
    {
      "path": "fits/gaussian_cv/investigator_summary__operator_reference__independent_mixture__K7__v0.1__fold4/seed5.json",
      "bytes": 1146,
      "sha256": "f194e9d4f6e365e7467025df07e83f9b01e02c9195824b17511a8a06357cc345"
    },
    {
      "path": "fits/gaussian_cv/investigator_summary__operator_reference__independent_mixture__K7__v0.1__fold4/seed5.npz",
      "bytes": 2514,
      "sha256": "64d10d982828cea486bc26b329136bef0a8fcaec149c0f05c79babd66e0757f0"
    },
    {
      "path": "fits/gaussian_cv/investigator_summary__operator_reference__independent_mixture__K7__v0.1__fold4/seed6.json",
      "bytes": 1146,
      "sha256": "1e0afec9c417a7ddfe11e33ca1dea7fcece04dd2bd6fcb194d044b1c0f7c291c"
    },
    {
      "path": "fits/gaussian_cv/investigator_summary__operator_reference__independent_mixture__K7__v0.1__fold4/seed6.npz",
      "bytes": 2524,
      "sha256": "9f191052f8ff0449740efe6719e3f7c607dcc61109309506bb3d89a502ca080c"
    },
    {
      "path": "fits/gaussian_cv/investigator_summary__operator_reference__independent_mixture__K7__v0.1__fold4/seed7.json",
      "bytes": 1146,
      "sha256": "63424c4446de468bef939f7545f820c78d64568b9d560c141fe83353b5e96b32"
    },
    {
      "path": "fits/gaussian_cv/investigator_summary__operator_reference__independent_mixture__K7__v0.1__fold4/seed7.npz",
      "bytes": 2526,
      "sha256": "6ed841b28f465dad151f494245f666145ad5c61716be545ff54267bcf0a71cd3"
    },
    {
      "path": "fits/gaussian_cv/investigator_summary__operator_reference__independent_mixture__K7__v0.1__fold4/seed8.json",
      "bytes": 1146,
      "sha256": "4c10d979f2d5587ba4bdbff81971a675f2affd2004714e07bb1b436a21643eaa"
    },
    {
      "path": "fits/gaussian_cv/investigator_summary__operator_reference__independent_mixture__K7__v0.1__fold4/seed8.npz",
      "bytes": 2530,
      "sha256": "b9db6a2f9087a44cde7aa33594f678c83842e3a7df9cd6d2dad45976315fa1cc"
    },
    {
      "path": "fits/gaussian_cv/investigator_summary__operator_reference__independent_mixture__K7__v0.1__fold4/seed9.json",
      "bytes": 1145,
      "sha256": "b97616cc27d88240b8c46d545cb95f3a7f3aa993fe5d35abbe24fe89326f108f"
    },
    {
      "path": "fits/gaussian_cv/investigator_summary__operator_reference__independent_mixture__K7__v0.1__fold4/seed9.npz",
      "bytes": 2529,
      "sha256": "ce071c8dae9e76b0c01c777052a61d18f745b07828cc72f2311a823cd6b4cf6a"
    },
    {
      "path": "fits/gaussian_cv/investigator_summary__operator_reference__independent_mixture__K7__v0.1__fold4/TASK_SUMMARY.json",
      "bytes": 646,
      "sha256": "507518b31a1ec8f20ba38e999cea15cce6f03dad5810ac637d94be40570028fe"
    },
    {
      "path": "fits/gaussian_cv/investigator_summary__operator_reference__independent_mixture__K7__v0.1__fold4/TEST_SEQUENCE_SCORES.csv",
      "bytes": 10764,
      "sha256": "5bca00ab7cc8a87b80fe2c047409aabd664755fdfd22727121eca99952e9bd53"
    },
    {
      "path": "fits/gaussian_cv/investigator_summary__operator_reference__independent_mixture__K8__v0.1__fold0/DONE.json",
      "bytes": 4023,
      "sha256": "65fa7b46a860849a2363f1643478128338a88b0964e52de396762c7db1912d91"
    },
    {
      "path": "fits/gaussian_cv/investigator_summary__operator_reference__independent_mixture__K8__v0.1__fold0/seed0.json",
      "bytes": 1155,
      "sha256": "5388f54f840ac31475975ed512540ff88f6501325277f8c1c9fa8355ac30f3c7"
    },
    {
      "path": "fits/gaussian_cv/investigator_summary__operator_reference__independent_mixture__K8__v0.1__fold0/seed0.npz",
      "bytes": 2549,
      "sha256": "12b0af18ea0c6e74823e725670a0a86739cbbd5357c375f1cdbfd64f24428145"
    },
    {
      "path": "fits/gaussian_cv/investigator_summary__operator_reference__independent_mixture__K8__v0.1__fold0/seed1.json",
      "bytes": 1155,
      "sha256": "88c0c7dd4754df01f8d06a5603adec3ee404fad750c1abca01af83909f4aa5c2"
    },
    {
      "path": "fits/gaussian_cv/investigator_summary__operator_reference__independent_mixture__K8__v0.1__fold0/seed1.npz",
      "bytes": 2528,
      "sha256": "ec38da2f6da49ba7cc5f60713daea4fcf3aca8a6459d60ebfb75e3b2b195b325"
    },
    {
      "path": "fits/gaussian_cv/investigator_summary__operator_reference__independent_mixture__K8__v0.1__fold0/seed2.json",
      "bytes": 1155,
      "sha256": "9d966553c1924edf3a1bc3c6ec6c58c65ba6bc24ec1279c8b04f20c8abd86b3d"
    },
    {
      "path": "fits/gaussian_cv/investigator_summary__operator_reference__independent_mixture__K8__v0.1__fold0/seed2.npz",
      "bytes": 2526,
      "sha256": "cfd01aedbcc6971ef4544ec63d1468f7b8f111afb589454f79d6d3696bbd7a0b"
    },
    {
      "path": "fits/gaussian_cv/investigator_summary__operator_reference__independent_mixture__K8__v0.1__fold0/seed3.json",
      "bytes": 1156,
      "sha256": "fc123b58b70ad4a9bd7f2da7a05708100871f944e2b7f066bceb9ab0dbe39386"
    },
    {
      "path": "fits/gaussian_cv/investigator_summary__operator_reference__independent_mixture__K8__v0.1__fold0/seed3.npz",
      "bytes": 2503,
      "sha256": "fa0f2fad90f610de6bea979c71336bdd8cac9f1e7a5a3d7242aa5d1ae35313c6"
    },
    {
      "path": "fits/gaussian_cv/investigator_summary__operator_reference__independent_mixture__K8__v0.1__fold0/seed4.json",
      "bytes": 1155,
      "sha256": "b15b6df76a85afd3864aa4e548dae70cc704bfa3fe0c95e24dcbfddd35eea3ee"
    },
    {
      "path": "fits/gaussian_cv/investigator_summary__operator_reference__independent_mixture__K8__v0.1__fold0/seed4.npz",
      "bytes": 2533,
      "sha256": "730aa9895ce736e35c8e420f3b66a117b59913b224d5742332a7c2ae34427b9f"
    },
    {
      "path": "fits/gaussian_cv/investigator_summary__operator_reference__independent_mixture__K8__v0.1__fold0/seed5.json",
      "bytes": 1156,
      "sha256": "6941fb5236b3d3a5a4a733ab3153cc4d9dd58bd5ee7a754916f0a953b9bbcab1"
    },
    {
      "path": "fits/gaussian_cv/investigator_summary__operator_reference__independent_mixture__K8__v0.1__fold0/seed5.npz",
      "bytes": 2501,
      "sha256": "7864cacea4ce179222dc6e548753ab5adbe0fc5faa667823935bf3ddbbb6a90a"
    },
    {
      "path": "fits/gaussian_cv/investigator_summary__operator_reference__independent_mixture__K8__v0.1__fold0/seed6.json",
      "bytes": 1155,
      "sha256": "82a96ac06973911272dba3b3a02a331e059b8931608bb6550e1f89834785116a"
    },
    {
      "path": "fits/gaussian_cv/investigator_summary__operator_reference__independent_mixture__K8__v0.1__fold0/seed6.npz",
      "bytes": 2531,
      "sha256": "e59d33794dea7fee5e99c556d2593b8dbc8f94287a54331a532ee0299f8fb4e9"
    },
    {
      "path": "fits/gaussian_cv/investigator_summary__operator_reference__independent_mixture__K8__v0.1__fold0/seed7.json",
      "bytes": 1155,
      "sha256": "50300eb9929c121a25c759d31a0c234d666ad4c9b815e0de158b4d9aef218994"
    },
    {
      "path": "fits/gaussian_cv/investigator_summary__operator_reference__independent_mixture__K8__v0.1__fold0/seed7.npz",
      "bytes": 2528,
      "sha256": "f0a4e035c4367673754ac868447b1861ffe91e6bef848168f14e2037e6c37325"
    },
    {
      "path": "fits/gaussian_cv/investigator_summary__operator_reference__independent_mixture__K8__v0.1__fold0/seed8.json",
      "bytes": 1156,
      "sha256": "13eb526928e441f660ca1fbf77357f7e85bb11867d0d05832501a8e8b635e0a3"
    },
    {
      "path": "fits/gaussian_cv/investigator_summary__operator_reference__independent_mixture__K8__v0.1__fold0/seed8.npz",
      "bytes": 2515,
      "sha256": "473faddae30d72c9ac03e04f4de986976015f8786bf30fd70778dff01d3ee7b8"
    },
    {
      "path": "fits/gaussian_cv/investigator_summary__operator_reference__independent_mixture__K8__v0.1__fold0/seed9.json",
      "bytes": 1155,
      "sha256": "98d92b6e5c1a14bcb05baab71e1cdbe853dc4af225a65513ede43d903a5b4015"
    },
    {
      "path": "fits/gaussian_cv/investigator_summary__operator_reference__independent_mixture__K8__v0.1__fold0/seed9.npz",
      "bytes": 2539,
      "sha256": "9248d606389698c3f4babb6b6c970e28d5ed288bd9b17b43e9d1bc79a9a4ffeb"
    },
    {
      "path": "fits/gaussian_cv/investigator_summary__operator_reference__independent_mixture__K8__v0.1__fold0/TASK_SUMMARY.json",
      "bytes": 645,
      "sha256": "fdb2a6b8500bee63b98afa3a9992764b85ff98ca3106efe9b9ec04a30c35b67a"
    },
    {
      "path": "fits/gaussian_cv/investigator_summary__operator_reference__independent_mixture__K8__v0.1__fold0/TEST_SEQUENCE_SCORES.csv",
      "bytes": 12852,
      "sha256": "f6ca2b6a8b389a4abfa0851f71540b18eabb0a17a3a612655a0c31cfdfd40be4"
    },
    {
      "path": "fits/gaussian_cv/investigator_summary__operator_reference__independent_mixture__K8__v0.1__fold1/DONE.json",
      "bytes": 4024,
      "sha256": "317cede37494d27a53f143d12c675ad01125870aaa7d8a79d60b52aca0cb51f6"
    },
    {
      "path": "fits/gaussian_cv/investigator_summary__operator_reference__independent_mixture__K8__v0.1__fold1/seed0.json",
      "bytes": 1156,
      "sha256": "d9a52add3725ae1c197fcd6fabac552996c26bfa30853ce688e535f3bb82667b"
    },
    {
      "path": "fits/gaussian_cv/investigator_summary__operator_reference__independent_mixture__K8__v0.1__fold1/seed0.npz",
      "bytes": 2634,
      "sha256": "7a914c740fbdbc03fd18873609df3fd55f84822d53797558945daf22dff086cd"
    },
    {
      "path": "fits/gaussian_cv/investigator_summary__operator_reference__independent_mixture__K8__v0.1__fold1/seed1.json",
      "bytes": 1156,
      "sha256": "a9a655246e8ab2e110e13fa41e787cb877220d8d1003c6ca485c9c1d98513b39"
    },
    {
      "path": "fits/gaussian_cv/investigator_summary__operator_reference__independent_mixture__K8__v0.1__fold1/seed1.npz",
      "bytes": 2631,
      "sha256": "e874d6d4cb6cf9876a35fe348ef5f66edb1c9af61b3d05e6c7a8298142bee014"
    },
    {
      "path": "fits/gaussian_cv/investigator_summary__operator_reference__independent_mixture__K8__v0.1__fold1/seed2.json",
      "bytes": 1156,
      "sha256": "a7c8e03f71f68edf810ae98326ff1788a2ceda6bf55b2ac55fe774001a1449d1"
    },
    {
      "path": "fits/gaussian_cv/investigator_summary__operator_reference__independent_mixture__K8__v0.1__fold1/seed2.npz",
      "bytes": 2640,
      "sha256": "70ec2ccc537591658e74f5b44ce7af02773c7349fc230c6b5d49fce106b6e158"
    },
    {
      "path": "fits/gaussian_cv/investigator_summary__operator_reference__independent_mixture__K8__v0.1__fold1/seed3.json",
      "bytes": 1156,
      "sha256": "612710e32738a7ed44a62dc391b8346ed0f678e6a4008059c9236b78b67644d4"
    },
    {
      "path": "fits/gaussian_cv/investigator_summary__operator_reference__independent_mixture__K8__v0.1__fold1/seed3.npz",
      "bytes": 2632,
      "sha256": "64e6cdf9f4ab9d151dc4364567aa4fc62ae25ab098ff74f5c5c659a8166dc931"
    },
    {
      "path": "fits/gaussian_cv/investigator_summary__operator_reference__independent_mixture__K8__v0.1__fold1/seed4.json",
      "bytes": 1156,
      "sha256": "cf2a8a3c5f80ac35201c05840943c6da768098a4a2ff386ab940ee23ec9e4807"
    },
    {
      "path": "fits/gaussian_cv/investigator_summary__operator_reference__independent_mixture__K8__v0.1__fold1/seed4.npz",
      "bytes": 2622,
      "sha256": "fa5ddaa8800e1f5cd63bd77a06abe0c3d8caf54c7d5f503f8f3d68faa0798253"
    },
    {
      "path": "fits/gaussian_cv/investigator_summary__operator_reference__independent_mixture__K8__v0.1__fold1/seed5.json",
      "bytes": 1155,
      "sha256": "44265228b05c0c450d4988ab5be12ab82e31189cb59f668d4516a9abf11399d1"
    },
    {
      "path": "fits/gaussian_cv/investigator_summary__operator_reference__independent_mixture__K8__v0.1__fold1/seed5.npz",
      "bytes": 2640,
      "sha256": "fec7daec0e26e6b3b71d2a829409cc09ebcad195f5ccbf5914e8a7f4401962af"
    },
    {
      "path": "fits/gaussian_cv/investigator_summary__operator_reference__independent_mixture__K8__v0.1__fold1/seed6.json",
      "bytes": 1155,
      "sha256": "e6528f32aaa00ed22ec6d26ce52ef2c10ed6eab8fcee16d1dd86ff586ad35c05"
    },
    {
      "path": "fits/gaussian_cv/investigator_summary__operator_reference__independent_mixture__K8__v0.1__fold1/seed6.npz",
      "bytes": 2629,
      "sha256": "1ef49b511f918d884850ccaf2a945bcfcf36aebfe270991a09391095daeabc2b"
    },
    {
      "path": "fits/gaussian_cv/investigator_summary__operator_reference__independent_mixture__K8__v0.1__fold1/seed7.json",
      "bytes": 1156,
      "sha256": "f61dd9292a5baf37ec8d5e7249773b2a88356a642d10984fb42b2b4d6e815143"
    },
    {
      "path": "fits/gaussian_cv/investigator_summary__operator_reference__independent_mixture__K8__v0.1__fold1/seed7.npz",
      "bytes": 2628,
      "sha256": "9b2b37978ae7020f2df6d346ceb2ca322bddefe6963fbcd894495f360b2e7934"
    },
    {
      "path": "fits/gaussian_cv/investigator_summary__operator_reference__independent_mixture__K8__v0.1__fold1/seed8.json",
      "bytes": 1155,
      "sha256": "a0c10ba50406bb1b742ed528d7ce5004a31b265226d3b28fa199c158fde6b289"
    },
    {
      "path": "fits/gaussian_cv/investigator_summary__operator_reference__independent_mixture__K8__v0.1__fold1/seed8.npz",
      "bytes": 2640,
      "sha256": "09865802cb98330b2e583db7e0d8f390561dc0b4a2972f45b805d1ac8bb08469"
    },
    {
      "path": "fits/gaussian_cv/investigator_summary__operator_reference__independent_mixture__K8__v0.1__fold1/seed9.json",
      "bytes": 1155,
      "sha256": "3ad014184efe68aec1e3c95ff0bda75a416debc08b0dee321d7e42f023bb6f1c"
    },
    {
      "path": "fits/gaussian_cv/investigator_summary__operator_reference__independent_mixture__K8__v0.1__fold1/seed9.npz",
      "bytes": 2628,
      "sha256": "fc1e50eb94af47e13db74f512bc64578ebd3b591849693f5661370c215be907f"
    },
    {
      "path": "fits/gaussian_cv/investigator_summary__operator_reference__independent_mixture__K8__v0.1__fold1/TASK_SUMMARY.json",
      "bytes": 646,
      "sha256": "c8061c14c16770a440163fe735d64f9fbae6892b22d7ee88b85298f322cc4513"
    },
    {
      "path": "fits/gaussian_cv/investigator_summary__operator_reference__independent_mixture__K8__v0.1__fold1/TEST_SEQUENCE_SCORES.csv",
      "bytes": 12628,
      "sha256": "2048a623760447607e849ed9b881522ba102f3cdcb55fd2ea7453900dc41e08e"
    },
    {
      "path": "fits/gaussian_cv/investigator_summary__operator_reference__independent_mixture__K8__v0.1__fold2/DONE.json",
      "bytes": 4025,
      "sha256": "e506a26107930a59e5b05af1913028334190a83dde70a933869e0968eb0457c9"
    },
    {
      "path": "fits/gaussian_cv/investigator_summary__operator_reference__independent_mixture__K8__v0.1__fold2/seed0.json",
      "bytes": 1154,
      "sha256": "a6555ba0be161ce5e01bba1dac986db21c28c608720cb4d7e6311477a6b6145e"
    },
    {
      "path": "fits/gaussian_cv/investigator_summary__operator_reference__independent_mixture__K8__v0.1__fold2/seed0.npz",
      "bytes": 2471,
      "sha256": "286bd649676ba874385de2d2331e9c50c90014215e028ceea7f7ead72730cf7e"
    },
    {
      "path": "fits/gaussian_cv/investigator_summary__operator_reference__independent_mixture__K8__v0.1__fold2/seed1.json",
      "bytes": 1154,
      "sha256": "bf0ac2dee287a4a9c657586d2680a1211a2e1c4be1955f571ec579d308ad95ad"
    },
    {
      "path": "fits/gaussian_cv/investigator_summary__operator_reference__independent_mixture__K8__v0.1__fold2/seed1.npz",
      "bytes": 2471,
      "sha256": "69ba46be3165e2844b33501ed07cc3298a3032bbb4cfb8f0422a1e52e15ffb51"
    },
    {
      "path": "fits/gaussian_cv/investigator_summary__operator_reference__independent_mixture__K8__v0.1__fold2/seed2.json",
      "bytes": 1154,
      "sha256": "3b863064d54fe2e60d387e9b37fba428096bebc7c4e0d10a11f8ff864b1dec3b"
    },
    {
      "path": "fits/gaussian_cv/investigator_summary__operator_reference__independent_mixture__K8__v0.1__fold2/seed2.npz",
      "bytes": 2460,
      "sha256": "c75f570cbdbe14a5c8a7168b15278caa1f4453bcb06cc907bdd1390c926e890b"
    },
    {
      "path": "fits/gaussian_cv/investigator_summary__operator_reference__independent_mixture__K8__v0.1__fold2/seed3.json",
      "bytes": 1155,
      "sha256": "7cddc41dfc464f76c68198f3bd907587d71ed6039c02e5c86053efffb9922088"
    },
    {
      "path": "fits/gaussian_cv/investigator_summary__operator_reference__independent_mixture__K8__v0.1__fold2/seed3.npz",
      "bytes": 2431,
      "sha256": "b17b6f99c481cd316af869996097d3fbb8ee6b476d913274047d3cbd66999904"
    },
    {
      "path": "fits/gaussian_cv/investigator_summary__operator_reference__independent_mixture__K8__v0.1__fold2/seed4.json",
      "bytes": 1154,
      "sha256": "12f6355eb0445d79c5541dec3c284895d3cdc2f219d4f95761054333e0885431"
    },
    {
      "path": "fits/gaussian_cv/investigator_summary__operator_reference__independent_mixture__K8__v0.1__fold2/seed4.npz",
      "bytes": 2477,
      "sha256": "ab3fb52f04754a53ed7b087ff3fe22a6681eaca0db56d487cb707955c6078e37"
    },
    {
      "path": "fits/gaussian_cv/investigator_summary__operator_reference__independent_mixture__K8__v0.1__fold2/seed5.json",
      "bytes": 1154,
      "sha256": "6dd4fd2dfa8b93e2cfa381b69027c180570d5906c351e59500f644f768fa90c2"
    },
    {
      "path": "fits/gaussian_cv/investigator_summary__operator_reference__independent_mixture__K8__v0.1__fold2/seed5.npz",
      "bytes": 2487,
      "sha256": "9cf9820e75ce0aa836b6481d0b96a78bd79c4c08b9c382ec3abee49498593e7f"
    },
    {
      "path": "fits/gaussian_cv/investigator_summary__operator_reference__independent_mixture__K8__v0.1__fold2/seed6.json",
      "bytes": 1154,
      "sha256": "412921775fcbf224f308a482b54e3f7f087866c601ac679f89198ad2615514cf"
    },
    {
      "path": "fits/gaussian_cv/investigator_summary__operator_reference__independent_mixture__K8__v0.1__fold2/seed6.npz",
      "bytes": 2478,
      "sha256": "454c60b1b8f9d68db6eb3f617cb8c472ca906c1742d3283a3d94d65b27421078"
    },
    {
      "path": "fits/gaussian_cv/investigator_summary__operator_reference__independent_mixture__K8__v0.1__fold2/seed7.json",
      "bytes": 1154,
      "sha256": "bb697a0f6fed1a1afbc3bb41efb3279ca211a26d17cc120a772fb1c804700165"
    },
    {
      "path": "fits/gaussian_cv/investigator_summary__operator_reference__independent_mixture__K8__v0.1__fold2/seed7.npz",
      "bytes": 2483,
      "sha256": "807086586f7f37631dd8ba924f829c6dab59056cf68e183aa5e936f2ca26e4f5"
    },
    {
      "path": "fits/gaussian_cv/investigator_summary__operator_reference__independent_mixture__K8__v0.1__fold2/seed8.json",
      "bytes": 1155,
      "sha256": "3fe8edb7b98e0c925a9eb53ae44b4c58e188b3c00ad1366de7ab40a96fc0da1c"
    },
    {
      "path": "fits/gaussian_cv/investigator_summary__operator_reference__independent_mixture__K8__v0.1__fold2/seed8.npz",
      "bytes": 2496,
      "sha256": "18bf07a82a0c677aad6a66343eac6cb50b262530691820f960ea9f107c50e1f2"
    },
    {
      "path": "fits/gaussian_cv/investigator_summary__operator_reference__independent_mixture__K8__v0.1__fold2/seed9.json",
      "bytes": 1154,
      "sha256": "2417766d65ea3d3c448852b619dbf3dcaf428a3dc69a2d98c8d14007b1eee84e"
    },
    {
      "path": "fits/gaussian_cv/investigator_summary__operator_reference__independent_mixture__K8__v0.1__fold2/seed9.npz",
      "bytes": 2472,
      "sha256": "3f9751d3fe902875428f12fd29bf6331ad81353b460ae226451d57611ae08dae"
    },
    {
      "path": "fits/gaussian_cv/investigator_summary__operator_reference__independent_mixture__K8__v0.1__fold2/TASK_SUMMARY.json",
      "bytes": 647,
      "sha256": "566ef5a79432df16a60e285d55a8db6642acd8e3c8be368e63f253697171df0b"
    },
    {
      "path": "fits/gaussian_cv/investigator_summary__operator_reference__independent_mixture__K8__v0.1__fold2/TEST_SEQUENCE_SCORES.csv",
      "bytes": 12917,
      "sha256": "a8e003cdfc3d0c5d610b11c1516b9b12462e2237884e2617552d6a755e6aff02"
    },
    {
      "path": "fits/gaussian_cv/investigator_summary__operator_reference__independent_mixture__K8__v0.1__fold3/DONE.json",
      "bytes": 4025,
      "sha256": "87a37aeeed0f44f415fda265495563cd0623b0711cf64e156fdf790184780124"
    },
    {
      "path": "fits/gaussian_cv/investigator_summary__operator_reference__independent_mixture__K8__v0.1__fold3/seed0.json",
      "bytes": 1155,
      "sha256": "59375d51389cb19bc46496edb664a22f79b2eb81a3bbd72dee2d66190a9c7330"
    },
    {
      "path": "fits/gaussian_cv/investigator_summary__operator_reference__independent_mixture__K8__v0.1__fold3/seed0.npz",
      "bytes": 2454,
      "sha256": "0ab541b103e5b6ebdbb78d8fbcf6c27a6a22b3f06c4b703de370637bb83d5684"
    },
    {
      "path": "fits/gaussian_cv/investigator_summary__operator_reference__independent_mixture__K8__v0.1__fold3/seed1.json",
      "bytes": 1155,
      "sha256": "3f207f0bc02be9090c79720b4fd042adfd58ffaea8ab10f4236ee1d787605928"
    },
    {
      "path": "fits/gaussian_cv/investigator_summary__operator_reference__independent_mixture__K8__v0.1__fold3/seed1.npz",
      "bytes": 2456,
      "sha256": "d71e2bd3fc4c6be9d916bed16db477e1ccc9fe7f87cb5175ad27d5d30018a03e"
    },
    {
      "path": "fits/gaussian_cv/investigator_summary__operator_reference__independent_mixture__K8__v0.1__fold3/seed2.json",
      "bytes": 1154,
      "sha256": "ec8e42e802b59db3129886f75e1d22ca92a24de859496379bfd4ffafdc7b9aed"
    },
    {
      "path": "fits/gaussian_cv/investigator_summary__operator_reference__independent_mixture__K8__v0.1__fold3/seed2.npz",
      "bytes": 2443,
      "sha256": "e944853e41cf277abec1bd195b175961da0078487aff1b161776ccd3bd0fd663"
    },
    {
      "path": "fits/gaussian_cv/investigator_summary__operator_reference__independent_mixture__K8__v0.1__fold3/seed3.json",
      "bytes": 1155,
      "sha256": "46a71c23e324f58f47bbe6e1343568cbcff70285d0d98490c0ab22693fb4e309"
    },
    {
      "path": "fits/gaussian_cv/investigator_summary__operator_reference__independent_mixture__K8__v0.1__fold3/seed3.npz",
      "bytes": 2456,
      "sha256": "74a8a9584fa7f6eda75fc7c08454003eecee69ff0e5b53b13466546aeb0b598e"
    },
    {
      "path": "fits/gaussian_cv/investigator_summary__operator_reference__independent_mixture__K8__v0.1__fold3/seed4.json",
      "bytes": 1155,
      "sha256": "d8637217e4048f5f5d8642858ea86120a8da1d210570d9124b59e097e8c3e7f3"
    },
    {
      "path": "fits/gaussian_cv/investigator_summary__operator_reference__independent_mixture__K8__v0.1__fold3/seed4.npz",
      "bytes": 2446,
      "sha256": "2c95b72c98400ab5d3de29128e2181ad1df4ce59180a1b6e1715a70b8e93098b"
    },
    {
      "path": "fits/gaussian_cv/investigator_summary__operator_reference__independent_mixture__K8__v0.1__fold3/seed5.json",
      "bytes": 1156,
      "sha256": "2ce7ed097d84a4418e4c89ff25f600b9e67b15a47bfe93f3881db17ff05a5b0b"
    },
    {
      "path": "fits/gaussian_cv/investigator_summary__operator_reference__independent_mixture__K8__v0.1__fold3/seed5.npz",
      "bytes": 2454,
      "sha256": "ce37c58ca3beed050e3b8599f2af740ec5d1eb5f18a0ea2fb697e2c4123a5ba9"
    },
    {
      "path": "fits/gaussian_cv/investigator_summary__operator_reference__independent_mixture__K8__v0.1__fold3/seed6.json",
      "bytes": 1154,
      "sha256": "2e2e33c8ca86d6a9bd992d74169d44ac142a2df0627fcfca698790483725776a"
    },
    {
      "path": "fits/gaussian_cv/investigator_summary__operator_reference__independent_mixture__K8__v0.1__fold3/seed6.npz",
      "bytes": 2459,
      "sha256": "140dcebe1caf5bd9233fc0253c3ad1fd5277e3746b67ef9a73481aea156d63d0"
    },
    {
      "path": "fits/gaussian_cv/investigator_summary__operator_reference__independent_mixture__K8__v0.1__fold3/seed7.json",
      "bytes": 1154,
      "sha256": "2cff5d3a097709845b9dbc4261884418854fe0d0b04365d824844667be5e90e8"
    },
    {
      "path": "fits/gaussian_cv/investigator_summary__operator_reference__independent_mixture__K8__v0.1__fold3/seed7.npz",
      "bytes": 2444,
      "sha256": "19de7ab7a85f67c103703dcb9d20a8bb4f269372940d022fdb063651fcf7b347"
    },
    {
      "path": "fits/gaussian_cv/investigator_summary__operator_reference__independent_mixture__K8__v0.1__fold3/seed8.json",
      "bytes": 1155,
      "sha256": "8add378b4b5a0968e8b47afd3429e6b74fd9e5cce2175016db1ba493f8decd4f"
    },
    {
      "path": "fits/gaussian_cv/investigator_summary__operator_reference__independent_mixture__K8__v0.1__fold3/seed8.npz",
      "bytes": 2463,
      "sha256": "fd0d97b4a0f7b737c67ed03e26aa0763b71c9c61ab1038326a4ce55664b78a69"
    },
    {
      "path": "fits/gaussian_cv/investigator_summary__operator_reference__independent_mixture__K8__v0.1__fold3/seed9.json",
      "bytes": 1158,
      "sha256": "d26f11036567e936b138589203ed4d071b7710d97bbc4d77b853b49b81c818c3"
    },
    {
      "path": "fits/gaussian_cv/investigator_summary__operator_reference__independent_mixture__K8__v0.1__fold3/seed9.npz",
      "bytes": 2809,
      "sha256": "4b9e20f5f8b5ad78a11e135221bcf19a4103630be31b9b70667bd46a616b6416"
    },
    {
      "path": "fits/gaussian_cv/investigator_summary__operator_reference__independent_mixture__K8__v0.1__fold3/TASK_SUMMARY.json",
      "bytes": 647,
      "sha256": "9992c0e288eedb9711fda182c406a7e7b7da36d5e56155788e96c1c07ab87ed9"
    },
    {
      "path": "fits/gaussian_cv/investigator_summary__operator_reference__independent_mixture__K8__v0.1__fold3/TEST_SEQUENCE_SCORES.csv",
      "bytes": 14772,
      "sha256": "7c7f9750362acc9ee5228f05cab2c47641985ee91b76f132fdc95452a1a0a641"
    },
    {
      "path": "fits/gaussian_cv/investigator_summary__operator_reference__independent_mixture__K8__v0.1__fold4/DONE.json",
      "bytes": 4023,
      "sha256": "19c12fd4fffec95f4c780e8ca8dec7e6e32bdd931cc6b80b6114dcdb92c1870b"
    },
    {
      "path": "fits/gaussian_cv/investigator_summary__operator_reference__independent_mixture__K8__v0.1__fold4/seed0.json",
      "bytes": 1156,
      "sha256": "8b2152068d310d90ecb2c354fa330aa30eb85ad52f1d60e635f09ebbaa1776be"
    },
    {
      "path": "fits/gaussian_cv/investigator_summary__operator_reference__independent_mixture__K8__v0.1__fold4/seed0.npz",
      "bytes": 2612,
      "sha256": "f3f79f73dfd04e5a745d0252bab5cbeb4d5fb4b59a9651b6c6c4fbaf2c1a6705"
    },
    {
      "path": "fits/gaussian_cv/investigator_summary__operator_reference__independent_mixture__K8__v0.1__fold4/seed1.json",
      "bytes": 1156,
      "sha256": "ebc4c4ba12dbf0fffd49c22d61cb286f2a090cdbc540fae02fc3128bfbdf7774"
    },
    {
      "path": "fits/gaussian_cv/investigator_summary__operator_reference__independent_mixture__K8__v0.1__fold4/seed1.npz",
      "bytes": 2616,
      "sha256": "837fd8bd252c8b2ed6e2b537386de0219f12c86cbd543960772df0e27e69b22c"
    },
    {
      "path": "fits/gaussian_cv/investigator_summary__operator_reference__independent_mixture__K8__v0.1__fold4/seed2.json",
      "bytes": 1156,
      "sha256": "a2d36398400f8b70117704642239aa27620b7df641e0789170947b2dd22cf3f4"
    },
    {
      "path": "fits/gaussian_cv/investigator_summary__operator_reference__independent_mixture__K8__v0.1__fold4/seed2.npz",
      "bytes": 2575,
      "sha256": "f7c35726ea1f025881fb915f4da9a0238816a0f42be7db9681f8e05f5cd9fecd"
    },
    {
      "path": "fits/gaussian_cv/investigator_summary__operator_reference__independent_mixture__K8__v0.1__fold4/seed3.json",
      "bytes": 1155,
      "sha256": "bf091956c09805f712d95e6629d48e171901edf70f4a963787fb9212d046153e"
    },
    {
      "path": "fits/gaussian_cv/investigator_summary__operator_reference__independent_mixture__K8__v0.1__fold4/seed3.npz",
      "bytes": 2620,
      "sha256": "a71c72872b5cea52cfa1146e7e9071bc0d050dbe5384cddfe1bd454282d16c24"
    },
    {
      "path": "fits/gaussian_cv/investigator_summary__operator_reference__independent_mixture__K8__v0.1__fold4/seed4.json",
      "bytes": 1156,
      "sha256": "21ea2d3fbdb39b4f1dc47f1b9ac84e27733d07b7584437b4a7f2dc29d75e8cee"
    },
    {
      "path": "fits/gaussian_cv/investigator_summary__operator_reference__independent_mixture__K8__v0.1__fold4/seed4.npz",
      "bytes": 2614,
      "sha256": "efb8c63db5b910a37e970ea6c9f6ce2262fd7e073b9b93fffbb71d166e0ea89f"
    },
    {
      "path": "fits/gaussian_cv/investigator_summary__operator_reference__independent_mixture__K8__v0.1__fold4/seed5.json",
      "bytes": 1155,
      "sha256": "1b38caea70f44f4539a7103162e64ab0edd2b767620309fec59c7293066bf9ba"
    },
    {
      "path": "fits/gaussian_cv/investigator_summary__operator_reference__independent_mixture__K8__v0.1__fold4/seed5.npz",
      "bytes": 2606,
      "sha256": "5707e9dbf97c8a01ffce50b252ef9851bbdabeb97a112ec3bca8074620698a87"
    },
    {
      "path": "fits/gaussian_cv/investigator_summary__operator_reference__independent_mixture__K8__v0.1__fold4/seed6.json",
      "bytes": 1155,
      "sha256": "d743077e26250f8093893cc0c298fb672f853d264caaea285989282f34c4e45e"
    },
    {
      "path": "fits/gaussian_cv/investigator_summary__operator_reference__independent_mixture__K8__v0.1__fold4/seed6.npz",
      "bytes": 2620,
      "sha256": "6bb665d8139f5f8243f72790ed6ca0351ed067110dcfa8febb28c233df95fe29"
    },
    {
      "path": "fits/gaussian_cv/investigator_summary__operator_reference__independent_mixture__K8__v0.1__fold4/seed7.json",
      "bytes": 1155,
      "sha256": "cc126f48eed23833fe2da0c0386160751572110f65d1963d75d5d7b5dc7a6e45"
    },
    {
      "path": "fits/gaussian_cv/investigator_summary__operator_reference__independent_mixture__K8__v0.1__fold4/seed7.npz",
      "bytes": 2606,
      "sha256": "296368c921e7bee787737776114e0d6cd95882dab9596817b104b9025978c781"
    },
    {
      "path": "fits/gaussian_cv/investigator_summary__operator_reference__independent_mixture__K8__v0.1__fold4/seed8.json",
      "bytes": 1156,
      "sha256": "1ba74e115431ea131461b65d7845595061ee7d5d9f1f935e3685b598f7704795"
    },
    {
      "path": "fits/gaussian_cv/investigator_summary__operator_reference__independent_mixture__K8__v0.1__fold4/seed8.npz",
      "bytes": 2613,
      "sha256": "dea14a9b8403969de7114fcef59556fec1038eb517e284a4949633966d252381"
    },
    {
      "path": "fits/gaussian_cv/investigator_summary__operator_reference__independent_mixture__K8__v0.1__fold4/seed9.json",
      "bytes": 1156,
      "sha256": "5f702a17da0c2624d6e9f8026496abd0681625202b865ef25dd83adfa43d7ee9"
    },
    {
      "path": "fits/gaussian_cv/investigator_summary__operator_reference__independent_mixture__K8__v0.1__fold4/seed9.npz",
      "bytes": 2614,
      "sha256": "c4fcfd9fa3f1584af357e7f7d832c70e0ba4a603f89d31146ed240d86644c8e1"
    },
    {
      "path": "fits/gaussian_cv/investigator_summary__operator_reference__independent_mixture__K8__v0.1__fold4/TASK_SUMMARY.json",
      "bytes": 645,
      "sha256": "89cd36999476baf8530fb49e386bcfc7cd49aed1bdfae304b0b88b0b29b06622"
    },
    {
      "path": "fits/gaussian_cv/investigator_summary__operator_reference__independent_mixture__K8__v0.1__fold4/TEST_SEQUENCE_SCORES.csv",
      "bytes": 10763,
      "sha256": "4ff5278b55772e8ab93c990b884bcd638d55e83ac43f14708e2833766e638be1"
    },
    {
      "path": "fits/gaussian_cv/investigator_summary__operator_reference__temporal_HMM__K2__v0.1__fold0/DONE.json",
      "bytes": 4002,
      "sha256": "b2b5221834da4ab60920e1b07b9f3d84d9ed970a94091e6ac4384f2528daa050"
    },
    {
      "path": "fits/gaussian_cv/investigator_summary__operator_reference__temporal_HMM__K2__v0.1__fold0/seed0.json",
      "bytes": 1085,
      "sha256": "278e95d226dfad1fa2d1dea9b902fbeca286699e36340fc2f502ba78defe7f4c"
    },
    {
      "path": "fits/gaussian_cv/investigator_summary__operator_reference__temporal_HMM__K2__v0.1__fold0/seed0.npz",
      "bytes": 1835,
      "sha256": "b83bcaf44a82edce1d7cbb1a065adb8b7491d02c9ecc2ca5cfb3451f1a2cd261"
    },
    {
      "path": "fits/gaussian_cv/investigator_summary__operator_reference__temporal_HMM__K2__v0.1__fold0/seed1.json",
      "bytes": 1085,
      "sha256": "98ae8144e1820c85e6ce8e7ea5f824cc3e3a5e58f0d4d1b68ffa8892f81001c1"
    },
    {
      "path": "fits/gaussian_cv/investigator_summary__operator_reference__temporal_HMM__K2__v0.1__fold0/seed1.npz",
      "bytes": 1836,
      "sha256": "75c691e016058f75103a59468f8b4ce508d1ddeaec08b2f134294359782bb9bc"
    },
    {
      "path": "fits/gaussian_cv/investigator_summary__operator_reference__temporal_HMM__K2__v0.1__fold0/seed2.json",
      "bytes": 1085,
      "sha256": "6272500b0f3a89ed5e76550cbd15d99e4080c41d38b73c919de548fc6095deb0"
    },
    {
      "path": "fits/gaussian_cv/investigator_summary__operator_reference__temporal_HMM__K2__v0.1__fold0/seed2.npz",
      "bytes": 1836,
      "sha256": "fa6840faba2dba5a1763673f829de9ad7ee3495daa76f3bad38aa40b32be00ce"
    },
    {
      "path": "fits/gaussian_cv/investigator_summary__operator_reference__temporal_HMM__K2__v0.1__fold0/seed3.json",
      "bytes": 1084,
      "sha256": "9d8197fd43fcebb536b33473c4f35d334fbdcf2dafdf47e5779e932076359294"
    },
    {
      "path": "fits/gaussian_cv/investigator_summary__operator_reference__temporal_HMM__K2__v0.1__fold0/seed3.npz",
      "bytes": 1843,
      "sha256": "6a6e4c20eb3161b22bc333dbae06d21c6decb5649991767195c4de0b0c3a2599"
    },
    {
      "path": "fits/gaussian_cv/investigator_summary__operator_reference__temporal_HMM__K2__v0.1__fold0/seed4.json",
      "bytes": 1085,
      "sha256": "26123eba662e2dad4b539ab3f342188bde44e6948c4294800ab9f7cbdc1aa611"
    },
    {
      "path": "fits/gaussian_cv/investigator_summary__operator_reference__temporal_HMM__K2__v0.1__fold0/seed4.npz",
      "bytes": 1841,
      "sha256": "4492cf75196f3921bd8e6f5f77b02f044e2d5b368ae3a906b16681ae641e241b"
    },
    {
      "path": "fits/gaussian_cv/investigator_summary__operator_reference__temporal_HMM__K2__v0.1__fold0/seed5.json",
      "bytes": 1083,
      "sha256": "e3a047a7f6d17c894946050c0814243111b82a30bedf36c9bbf419fe8aae0d90"
    },
    {
      "path": "fits/gaussian_cv/investigator_summary__operator_reference__temporal_HMM__K2__v0.1__fold0/seed5.npz",
      "bytes": 1831,
      "sha256": "5c8f205ea9e7caf99b62a22f99743a7d14dba725628e613e30afb0526f2e1e17"
    },
    {
      "path": "fits/gaussian_cv/investigator_summary__operator_reference__temporal_HMM__K2__v0.1__fold0/seed6.json",
      "bytes": 1084,
      "sha256": "35a38b95eadb1f8031fbd33269f7f649f9f943a9105f082ffb39a654b363a8f0"
    },
    {
      "path": "fits/gaussian_cv/investigator_summary__operator_reference__temporal_HMM__K2__v0.1__fold0/seed6.npz",
      "bytes": 1834,
      "sha256": "3c55f2696177dd9a4b3e479a19fc666fe62dc63cda5d8569fd84434ac116bcd7"
    },
    {
      "path": "fits/gaussian_cv/investigator_summary__operator_reference__temporal_HMM__K2__v0.1__fold0/seed7.json",
      "bytes": 1084,
      "sha256": "936cf768c3629899552dfe40ef3959ce9f3b92e852694b6dc247370df4ca71ed"
    },
    {
      "path": "fits/gaussian_cv/investigator_summary__operator_reference__temporal_HMM__K2__v0.1__fold0/seed7.npz",
      "bytes": 1814,
      "sha256": "5ba36686ef1f0d6266065d170e4d5f070728fef7069569801100f2c313cabaac"
    },
    {
      "path": "fits/gaussian_cv/investigator_summary__operator_reference__temporal_HMM__K2__v0.1__fold0/seed8.json",
      "bytes": 1085,
      "sha256": "d97cc36ba2250062b9d2b0215a6046ebec031e6d2b0f49fe04f334942b4398c7"
    },
    {
      "path": "fits/gaussian_cv/investigator_summary__operator_reference__temporal_HMM__K2__v0.1__fold0/seed8.npz",
      "bytes": 1836,
      "sha256": "9d8f6d7f15e7beedeebd3877f661b7d0dcb797f5870c18be7cba81fb83ef781c"
    },
    {
      "path": "fits/gaussian_cv/investigator_summary__operator_reference__temporal_HMM__K2__v0.1__fold0/seed9.json",
      "bytes": 1084,
      "sha256": "5b1e972e6646d8b3020c2ab7ac42320686895b81c728425a54afddb8936cdda7"
    },
    {
      "path": "fits/gaussian_cv/investigator_summary__operator_reference__temporal_HMM__K2__v0.1__fold0/seed9.npz",
      "bytes": 1839,
      "sha256": "f184a14ff12d2a7026848a374111a15bd1504553ba3f01fe0957f5060922bf1d"
    },
    {
      "path": "fits/gaussian_cv/investigator_summary__operator_reference__temporal_HMM__K2__v0.1__fold0/TASK_SUMMARY.json",
      "bytes": 631,
      "sha256": "0445fdec1af3c2031ae6921342f016b9a1a0617d29b922b9a1c24e83b8e4fe07"
    },
    {
      "path": "fits/gaussian_cv/investigator_summary__operator_reference__temporal_HMM__K2__v0.1__fold0/TEST_SEQUENCE_SCORES.csv",
      "bytes": 12262,
      "sha256": "3b99b5f54586a979f502d2803b48197bad64e30be49dff046a96655207c17576"
    },
    {
      "path": "fits/gaussian_cv/investigator_summary__operator_reference__temporal_HMM__K2__v0.1__fold1/DONE.json",
      "bytes": 4000,
      "sha256": "6f0cd649d4d393663b4d65b5e8e932171abb096dcd307482ef44f70731bfd0c3"
    },
    {
      "path": "fits/gaussian_cv/investigator_summary__operator_reference__temporal_HMM__K2__v0.1__fold1/seed0.json",
      "bytes": 1085,
      "sha256": "0f26751e3f787b40c120f8fb5261ae68a24066444e8eb6e78246ce490d8a4e58"
    },
    {
      "path": "fits/gaussian_cv/investigator_summary__operator_reference__temporal_HMM__K2__v0.1__fold1/seed0.npz",
      "bytes": 1838,
      "sha256": "668897425bfddb13d3239f18e68ed6b455b545c5a22c1e4b17c0c2f8d8e181f3"
    },
    {
      "path": "fits/gaussian_cv/investigator_summary__operator_reference__temporal_HMM__K2__v0.1__fold1/seed1.json",
      "bytes": 1084,
      "sha256": "db8742055bfea65d51c1a92e1653ca9164f1616f3979cc428c22e6b30a325045"
    },
    {
      "path": "fits/gaussian_cv/investigator_summary__operator_reference__temporal_HMM__K2__v0.1__fold1/seed1.npz",
      "bytes": 1837,
      "sha256": "5c62036b9616644e1e2fdffefc14cbd9fad3acbce2ed65fa576172b9c7fb4314"
    },
    {
      "path": "fits/gaussian_cv/investigator_summary__operator_reference__temporal_HMM__K2__v0.1__fold1/seed2.json",
      "bytes": 1085,
      "sha256": "d059d4e1b3fd386e05f34226ed9da926e9ef72f431ba37a25453311052629c08"
    },
    {
      "path": "fits/gaussian_cv/investigator_summary__operator_reference__temporal_HMM__K2__v0.1__fold1/seed2.npz",
      "bytes": 1829,
      "sha256": "447fbe360026a360f80f4defc913d969c16253b8b25af6132fa4929e24946472"
    },
    {
      "path": "fits/gaussian_cv/investigator_summary__operator_reference__temporal_HMM__K2__v0.1__fold1/seed3.json",
      "bytes": 1084,
      "sha256": "2e2b54db3f903d9682c49b335d9b0cc0c2041e24925070b9fea626e75ee4dd2b"
    },
    {
      "path": "fits/gaussian_cv/investigator_summary__operator_reference__temporal_HMM__K2__v0.1__fold1/seed3.npz",
      "bytes": 1845,
      "sha256": "a3690c8d2969f5266911fc87b1b77e2193fb41c574debf498cda4d28c49d347c"
    },
    {
      "path": "fits/gaussian_cv/investigator_summary__operator_reference__temporal_HMM__K2__v0.1__fold1/seed4.json",
      "bytes": 1082,
      "sha256": "6d9dd50ce8c067a78f5bbffe57eb3357af838695b5bb0d8cbe41d5c5e813f333"
    },
    {
      "path": "fits/gaussian_cv/investigator_summary__operator_reference__temporal_HMM__K2__v0.1__fold1/seed4.npz",
      "bytes": 1838,
      "sha256": "cfc16017195e6c6264e3de5f1196fd3e3d4345ceee940c2bfc9df763e990ec56"
    },
    {
      "path": "fits/gaussian_cv/investigator_summary__operator_reference__temporal_HMM__K2__v0.1__fold1/seed5.json",
      "bytes": 1085,
      "sha256": "12f77d2b81b3b7b83e425984bb1489b717b09b7ba5833b10a28d7a6752d876d8"
    },
    {
      "path": "fits/gaussian_cv/investigator_summary__operator_reference__temporal_HMM__K2__v0.1__fold1/seed5.npz",
      "bytes": 1838,
      "sha256": "a3c6ed20928aae742e26b9bf8157ec84b35445f748ad555e0d3cb7c2314beab0"
    },
    {
      "path": "fits/gaussian_cv/investigator_summary__operator_reference__temporal_HMM__K2__v0.1__fold1/seed6.json",
      "bytes": 1085,
      "sha256": "c87083ce389e198b0a77bfc45cf0c6b1272059eb0d97aa2745ffd1eb7a926608"
    },
    {
      "path": "fits/gaussian_cv/investigator_summary__operator_reference__temporal_HMM__K2__v0.1__fold1/seed6.npz",
      "bytes": 1837,
      "sha256": "3ffe0449c55ea06ef7098fcf60a52e4ae1d6f2b4f9747db5c0c4c22193d624cb"
    },
    {
      "path": "fits/gaussian_cv/investigator_summary__operator_reference__temporal_HMM__K2__v0.1__fold1/seed7.json",
      "bytes": 1085,
      "sha256": "aac92d25a674304372c42a059ffb01cb01bbfdf0364fcc716b1bdaa589708ca4"
    },
    {
      "path": "fits/gaussian_cv/investigator_summary__operator_reference__temporal_HMM__K2__v0.1__fold1/seed7.npz",
      "bytes": 1833,
      "sha256": "78c3992076d9321d03fc2c196871cec72bd5de665320b74d332b8b45677b16e8"
    },
    {
      "path": "fits/gaussian_cv/investigator_summary__operator_reference__temporal_HMM__K2__v0.1__fold1/seed8.json",
      "bytes": 1084,
      "sha256": "c0a7391b1fc4c5e5253c96e92232a8ce73e44bf7ade981ad21c01db496687519"
    },
    {
      "path": "fits/gaussian_cv/investigator_summary__operator_reference__temporal_HMM__K2__v0.1__fold1/seed8.npz",
      "bytes": 1839,
      "sha256": "5d87ed509ddd288b82f18247b5f7827628b6e6ff0b3ce56dfde8c13966bdfa14"
    },
    {
      "path": "fits/gaussian_cv/investigator_summary__operator_reference__temporal_HMM__K2__v0.1__fold1/seed9.json",
      "bytes": 1085,
      "sha256": "00136efb65fbef13d242f7057020fdf2ddf9fce15e5c9a04bb8972624052f82d"
    },
    {
      "path": "fits/gaussian_cv/investigator_summary__operator_reference__temporal_HMM__K2__v0.1__fold1/seed9.npz",
      "bytes": 1839,
      "sha256": "a3da4cc5a31f5a20d6156264b8ba39231ab64a0b78ff1167f40de4d91dc63242"
    },
    {
      "path": "fits/gaussian_cv/investigator_summary__operator_reference__temporal_HMM__K2__v0.1__fold1/TASK_SUMMARY.json",
      "bytes": 629,
      "sha256": "b2e4b1896f5a0f54a2544e333fbfa76446d977e8805b68d00d089a7b104cc63f"
    },
    {
      "path": "fits/gaussian_cv/investigator_summary__operator_reference__temporal_HMM__K2__v0.1__fold1/TEST_SEQUENCE_SCORES.csv",
      "bytes": 12049,
      "sha256": "f4bd16098a45726b11d797644f1db5bd3f9d2928ecc0dcc76d299283ddb68c0d"
    },
    {
      "path": "fits/gaussian_cv/investigator_summary__operator_reference__temporal_HMM__K2__v0.1__fold2/DONE.json",
      "bytes": 4003,
      "sha256": "3c2faf025417627687b49a7ab4e3753fb7ea8188282eef51cd5a70b98153a45f"
    },
    {
      "path": "fits/gaussian_cv/investigator_summary__operator_reference__temporal_HMM__K2__v0.1__fold2/seed0.json",
      "bytes": 1085,
      "sha256": "8feffc256a0926349b87942ba3009d3b1cf829c9d8e9fd08e2a240bf278ceb77"
    },
    {
      "path": "fits/gaussian_cv/investigator_summary__operator_reference__temporal_HMM__K2__v0.1__fold2/seed0.npz",
      "bytes": 1835,
      "sha256": "e6de609e9aca373220792c78b27fd39e8a2424d9c6c25bb404b5ec1badb3de37"
    },
    {
      "path": "fits/gaussian_cv/investigator_summary__operator_reference__temporal_HMM__K2__v0.1__fold2/seed1.json",
      "bytes": 1085,
      "sha256": "65807a8065014bce3eae2b8c3ba30ed133909a6e93c76b64b27b6c600cf969de"
    },
    {
      "path": "fits/gaussian_cv/investigator_summary__operator_reference__temporal_HMM__K2__v0.1__fold2/seed1.npz",
      "bytes": 1837,
      "sha256": "78149e7c8c4f41764784df6b0d844ede5dd3a2e05382681c123614267ad19c32"
    },
    {
      "path": "fits/gaussian_cv/investigator_summary__operator_reference__temporal_HMM__K2__v0.1__fold2/seed2.json",
      "bytes": 1085,
      "sha256": "e28a7c44a7cb3b9f037e43fa35866703b1e5a5abea8a2fea632d56e4182ab58b"
    },
    {
      "path": "fits/gaussian_cv/investigator_summary__operator_reference__temporal_HMM__K2__v0.1__fold2/seed2.npz",
      "bytes": 1836,
      "sha256": "0094c5920043620315573cdb2ede702b743fa414f211e8d77ffc1c41b1865d92"
    },
    {
      "path": "fits/gaussian_cv/investigator_summary__operator_reference__temporal_HMM__K2__v0.1__fold2/seed3.json",
      "bytes": 1084,
      "sha256": "e85ce01abb25bf7df38516132290a410a1ace2b1aeede4404cf18ad1d915b540"
    },
    {
      "path": "fits/gaussian_cv/investigator_summary__operator_reference__temporal_HMM__K2__v0.1__fold2/seed3.npz",
      "bytes": 1841,
      "sha256": "2859197487d38c5b257f3e95f560e4a8e56bdd268c2a04bdf3a85f9f471b1135"
    },
    {
      "path": "fits/gaussian_cv/investigator_summary__operator_reference__temporal_HMM__K2__v0.1__fold2/seed4.json",
      "bytes": 1085,
      "sha256": "b9403f9fba1c5b72822b728b368e5af89692b925ea4daa20a9c374d2e784978e"
    },
    {
      "path": "fits/gaussian_cv/investigator_summary__operator_reference__temporal_HMM__K2__v0.1__fold2/seed4.npz",
      "bytes": 1837,
      "sha256": "9f22f7db6b1468078ba3736433947b620f644b45106f2b0fcaf7b6e166ece27c"
    },
    {
      "path": "fits/gaussian_cv/investigator_summary__operator_reference__temporal_HMM__K2__v0.1__fold2/seed5.json",
      "bytes": 1085,
      "sha256": "c77157e3a80b4dd550f853ba2aa1fbcf22fcfd3e51ed111cb5653e47a039eb8a"
    },
    {
      "path": "fits/gaussian_cv/investigator_summary__operator_reference__temporal_HMM__K2__v0.1__fold2/seed5.npz",
      "bytes": 1832,
      "sha256": "99ed864738333641e1411f7c2aa40351db920f1ed00e7526bd185c98f0408817"
    },
    {
      "path": "fits/gaussian_cv/investigator_summary__operator_reference__temporal_HMM__K2__v0.1__fold2/seed6.json",
      "bytes": 1084,
      "sha256": "1b69eeddaf3abf00fd912f8af9d30e314ea966c4924de279a95541742eac60f8"
    },
    {
      "path": "fits/gaussian_cv/investigator_summary__operator_reference__temporal_HMM__K2__v0.1__fold2/seed6.npz",
      "bytes": 1837,
      "sha256": "f7c05a85e2660cb3044f159473453d7136fd029d1e31e292c514fc4893e9b872"
    },
    {
      "path": "fits/gaussian_cv/investigator_summary__operator_reference__temporal_HMM__K2__v0.1__fold2/seed7.json",
      "bytes": 1085,
      "sha256": "72bc1e4d0d258d29b60fb1445d04aab0b24a288c908475d8e98d03d003ce24d4"
    },
    {
      "path": "fits/gaussian_cv/investigator_summary__operator_reference__temporal_HMM__K2__v0.1__fold2/seed7.npz",
      "bytes": 1837,
      "sha256": "08ff34008eea1dbdb38d39f8d204b6b83f2cefeb371fd627ad4f8b5eadc87e5a"
    },
    {
      "path": "fits/gaussian_cv/investigator_summary__operator_reference__temporal_HMM__K2__v0.1__fold2/seed8.json",
      "bytes": 1085,
      "sha256": "ca4da91356ec2858bde4598555330a7029d66fdc032524321914c6e4d9907298"
    },
    {
      "path": "fits/gaussian_cv/investigator_summary__operator_reference__temporal_HMM__K2__v0.1__fold2/seed8.npz",
      "bytes": 1836,
      "sha256": "815d5eb71b6edeb8280d613a5d200b2e97f20ce99cb9d033d006ec7ac27c5359"
    },
    {
      "path": "fits/gaussian_cv/investigator_summary__operator_reference__temporal_HMM__K2__v0.1__fold2/seed9.json",
      "bytes": 1085,
      "sha256": "e8bc0ef7c7c0840b2556943623f037ebd366ba7bcc5ffe8a26eac3bfe42b4b6c"
    },
    {
      "path": "fits/gaussian_cv/investigator_summary__operator_reference__temporal_HMM__K2__v0.1__fold2/seed9.npz",
      "bytes": 1837,
      "sha256": "6d7fa94fc2aa2982b0bb656933a7e0efca73d9d576828f8668e505b7ab986bdb"
    },
    {
      "path": "fits/gaussian_cv/investigator_summary__operator_reference__temporal_HMM__K2__v0.1__fold2/TASK_SUMMARY.json",
      "bytes": 632,
      "sha256": "1c685cd3e30eda150f6549285ba02f21a1b804aa9eed0ca6caed59eedfc1a11f"
    },
    {
      "path": "fits/gaussian_cv/investigator_summary__operator_reference__temporal_HMM__K2__v0.1__fold2/TEST_SEQUENCE_SCORES.csv",
      "bytes": 12329,
      "sha256": "0ead0c4757b42631564f0847887e65e9d30c4c148586f926d4a204a735aa3e1e"
    },
    {
      "path": "fits/gaussian_cv/investigator_summary__operator_reference__temporal_HMM__K2__v0.1__fold3/DONE.json",
      "bytes": 4004,
      "sha256": "1cf1b8001d07162a363a20809b584a26157656b890d128f5c13d7c67f1f471d0"
    },
    {
      "path": "fits/gaussian_cv/investigator_summary__operator_reference__temporal_HMM__K2__v0.1__fold3/seed0.json",
      "bytes": 1083,
      "sha256": "f8f054a190df0f83a9a628ba849750f92074455177403ca8aa0e29159f686253"
    },
    {
      "path": "fits/gaussian_cv/investigator_summary__operator_reference__temporal_HMM__K2__v0.1__fold3/seed0.npz",
      "bytes": 1809,
      "sha256": "69f0fd4d35f7b30e0736d4ebfe0506bacb0fd0c6d13dd1dddc241f0f659220ea"
    },
    {
      "path": "fits/gaussian_cv/investigator_summary__operator_reference__temporal_HMM__K2__v0.1__fold3/seed1.json",
      "bytes": 1084,
      "sha256": "87ef48da8a7e5788630ea779c82acaaee62f67f8f4e16008d21725ca01392112"
    },
    {
      "path": "fits/gaussian_cv/investigator_summary__operator_reference__temporal_HMM__K2__v0.1__fold3/seed1.npz",
      "bytes": 1813,
      "sha256": "6bada993f98c38be1de8e15e29f5da7010315feac62a16a5b66b1aeb1da139b1"
    },
    {
      "path": "fits/gaussian_cv/investigator_summary__operator_reference__temporal_HMM__K2__v0.1__fold3/seed2.json",
      "bytes": 1084,
      "sha256": "0c4c432fd9b1abf298833a732c6742e242d5883775305d5a9842466037e9ff32"
    },
    {
      "path": "fits/gaussian_cv/investigator_summary__operator_reference__temporal_HMM__K2__v0.1__fold3/seed2.npz",
      "bytes": 1824,
      "sha256": "1abd61eff3ab3904b1f8004cf2674cdf5a5b333e5515abd30a0747706f177bda"
    },
    {
      "path": "fits/gaussian_cv/investigator_summary__operator_reference__temporal_HMM__K2__v0.1__fold3/seed3.json",
      "bytes": 1084,
      "sha256": "6a46f49d151491148c628d8cc94b5ca77fca5667022d64638da13fbe01c9c8df"
    },
    {
      "path": "fits/gaussian_cv/investigator_summary__operator_reference__temporal_HMM__K2__v0.1__fold3/seed3.npz",
      "bytes": 1829,
      "sha256": "336069320ea9dcca1198ffebd441d6a05bad4b1ddc46185ea5e1e03ed0250044"
    },
    {
      "path": "fits/gaussian_cv/investigator_summary__operator_reference__temporal_HMM__K2__v0.1__fold3/seed4.json",
      "bytes": 1085,
      "sha256": "1a295a3c144080adf2053fc298ece826aaede0493240ad86e43bd6d914a6edbd"
    },
    {
      "path": "fits/gaussian_cv/investigator_summary__operator_reference__temporal_HMM__K2__v0.1__fold3/seed4.npz",
      "bytes": 1832,
      "sha256": "42003ae8c4284ef0a10240d8a8f2a49fb21f757837069aeb5fefef0813e51dfb"
    },
    {
      "path": "fits/gaussian_cv/investigator_summary__operator_reference__temporal_HMM__K2__v0.1__fold3/seed5.json",
      "bytes": 1084,
      "sha256": "917e0ed3b17cba8f91eb416906f8b111f6b4f35b1a6bce23b6b8d3a2faaf0a68"
    },
    {
      "path": "fits/gaussian_cv/investigator_summary__operator_reference__temporal_HMM__K2__v0.1__fold3/seed5.npz",
      "bytes": 1823,
      "sha256": "bf58d05bf857e7eaf5bcc37505ef532e52bdd610033cf7383c4e2ec244825a11"
    },
    {
      "path": "fits/gaussian_cv/investigator_summary__operator_reference__temporal_HMM__K2__v0.1__fold3/seed6.json",
      "bytes": 1085,
      "sha256": "10ee29241d29ec9299fde0ec3d515abab2bdaad930356bc5a414f6075bce2049"
    },
    {
      "path": "fits/gaussian_cv/investigator_summary__operator_reference__temporal_HMM__K2__v0.1__fold3/seed6.npz",
      "bytes": 1832,
      "sha256": "ac7568ce66abe3c3ac5814d386bbcf79863316f1a72d55be86a984b2026fe50e"
    },
    {
      "path": "fits/gaussian_cv/investigator_summary__operator_reference__temporal_HMM__K2__v0.1__fold3/seed7.json",
      "bytes": 1083,
      "sha256": "2c2a84714abac0a8628590b53c0999fc9cd17f02ac7614405c783708cd358688"
    },
    {
      "path": "fits/gaussian_cv/investigator_summary__operator_reference__temporal_HMM__K2__v0.1__fold3/seed7.npz",
      "bytes": 1823,
      "sha256": "2aa4e8a338fd6ca6f2d65cd0aad96df28b536dc3200cb3adbb73c3334f4eb71f"
    },
    {
      "path": "fits/gaussian_cv/investigator_summary__operator_reference__temporal_HMM__K2__v0.1__fold3/seed8.json",
      "bytes": 1084,
      "sha256": "a2a879caea36ab1d62a0b3adbd5121adecc5162979205062fdda12f5f81de37a"
    },
    {
      "path": "fits/gaussian_cv/investigator_summary__operator_reference__temporal_HMM__K2__v0.1__fold3/seed8.npz",
      "bytes": 1823,
      "sha256": "d1fe32d04fb3cd70f641fa2623ca8d3291d06cebf3fe2308cbfd5a57ea8ece08"
    },
    {
      "path": "fits/gaussian_cv/investigator_summary__operator_reference__temporal_HMM__K2__v0.1__fold3/seed9.json",
      "bytes": 1084,
      "sha256": "26e290cfe0d83ab3ab157491055ccc61d04466cec7b4e097825f0a8341eaa7cb"
    },
    {
      "path": "fits/gaussian_cv/investigator_summary__operator_reference__temporal_HMM__K2__v0.1__fold3/seed9.npz",
      "bytes": 1836,
      "sha256": "b11344e1f4ca639cae18f1e18135abfa31db9d53896e4b6deecf3c21645caf65"
    },
    {
      "path": "fits/gaussian_cv/investigator_summary__operator_reference__temporal_HMM__K2__v0.1__fold3/TASK_SUMMARY.json",
      "bytes": 633,
      "sha256": "e01215c9eae50497249b08a27126b75b4d1d34ad2a3cb37c255be3656c923c37"
    },
    {
      "path": "fits/gaussian_cv/investigator_summary__operator_reference__temporal_HMM__K2__v0.1__fold3/TEST_SEQUENCE_SCORES.csv",
      "bytes": 14099,
      "sha256": "0df0f4296469e8a555e96b6be36553f8af34a37fac55a298499b5ab053ec2867"
    },
    {
      "path": "fits/gaussian_cv/investigator_summary__operator_reference__temporal_HMM__K2__v0.1__fold4/DONE.json",
      "bytes": 4003,
      "sha256": "a95eaec9a78f7ccf8105e76743db8e8ff9ddc38c0d5556218cc88a3db1999af6"
    },
    {
      "path": "fits/gaussian_cv/investigator_summary__operator_reference__temporal_HMM__K2__v0.1__fold4/seed0.json",
      "bytes": 1085,
      "sha256": "e539c2a22019a4056ebaf220de12fea797a896151d782bbd8d509ce448862fce"
    },
    {
      "path": "fits/gaussian_cv/investigator_summary__operator_reference__temporal_HMM__K2__v0.1__fold4/seed0.npz",
      "bytes": 1872,
      "sha256": "9880b3fc4fb8916bd9a48540eacb06c85af3bc635547ca6dfdfe07bd19087dd3"
    },
    {
      "path": "fits/gaussian_cv/investigator_summary__operator_reference__temporal_HMM__K2__v0.1__fold4/seed1.json",
      "bytes": 1085,
      "sha256": "4ffd91a23aed7fe7c4ae9ad922a6dbfdc81806fc4af63b943dbed69f3ab89db5"
    },
    {
      "path": "fits/gaussian_cv/investigator_summary__operator_reference__temporal_HMM__K2__v0.1__fold4/seed1.npz",
      "bytes": 1836,
      "sha256": "49e50860637cf443e6892159b9fc314963b62ff1192d34a9b2229082940a1c36"
    },
    {
      "path": "fits/gaussian_cv/investigator_summary__operator_reference__temporal_HMM__K2__v0.1__fold4/seed2.json",
      "bytes": 1084,
      "sha256": "f166d3b42358380a1138304ee18e20167ced87b5a4d2a29bef0be05f13e9618f"
    },
    {
      "path": "fits/gaussian_cv/investigator_summary__operator_reference__temporal_HMM__K2__v0.1__fold4/seed2.npz",
      "bytes": 1822,
      "sha256": "b99cb57e8c05abb1c81d74694a2a6af33dfb4d0f5e22deba0a083450fb9ba443"
    },
    {
      "path": "fits/gaussian_cv/investigator_summary__operator_reference__temporal_HMM__K2__v0.1__fold4/seed3.json",
      "bytes": 1085,
      "sha256": "d2897f3c3cf7057ead7e599c95304013f7d2ecd7f4f71b2b083e82ff4c9e816e"
    },
    {
      "path": "fits/gaussian_cv/investigator_summary__operator_reference__temporal_HMM__K2__v0.1__fold4/seed3.npz",
      "bytes": 1834,
      "sha256": "ee39dcb28d0978973304da083c0887d7cac750108ba8517937abdedda8ac631c"
    },
    {
      "path": "fits/gaussian_cv/investigator_summary__operator_reference__temporal_HMM__K2__v0.1__fold4/seed4.json",
      "bytes": 1085,
      "sha256": "46e8b677916c623b157c4beacb2bdbd82abd39de98531c6c33f8bf5ab9e0587f"
    },
    {
      "path": "fits/gaussian_cv/investigator_summary__operator_reference__temporal_HMM__K2__v0.1__fold4/seed4.npz",
      "bytes": 1835,
      "sha256": "d87bd7f335cd38c0205bd2a13ecdce0803a3f6568bdcd4f1dbea76cb932f59e9"
    },
    {
      "path": "fits/gaussian_cv/investigator_summary__operator_reference__temporal_HMM__K2__v0.1__fold4/seed5.json",
      "bytes": 1084,
      "sha256": "e0b06c7aa9991c859411fa7246354c0e304d299ecef8e5e0bf3927c800c968db"
    },
    {
      "path": "fits/gaussian_cv/investigator_summary__operator_reference__temporal_HMM__K2__v0.1__fold4/seed5.npz",
      "bytes": 1820,
      "sha256": "ebee5ce667366f9f7ec65fd825df9f6f9c059f36ce5612cd8f207f1cb1876004"
    },
    {
      "path": "fits/gaussian_cv/investigator_summary__operator_reference__temporal_HMM__K2__v0.1__fold4/seed6.json",
      "bytes": 1085,
      "sha256": "770b107245d4785e3206d28c59f8413e2bb74281fa922c3e9c66fe2640342871"
    },
    {
      "path": "fits/gaussian_cv/investigator_summary__operator_reference__temporal_HMM__K2__v0.1__fold4/seed6.npz",
      "bytes": 1834,
      "sha256": "749d91a201cf449d2f11544190f226135b3b2e1f10c32400d29f5e7c401f06b3"
    },
    {
      "path": "fits/gaussian_cv/investigator_summary__operator_reference__temporal_HMM__K2__v0.1__fold4/seed7.json",
      "bytes": 1085,
      "sha256": "ab63f32e3b7f31e3d0cbc2b71369cafa801fcbaf42241d8832db4fd7d1f37c8c"
    },
    {
      "path": "fits/gaussian_cv/investigator_summary__operator_reference__temporal_HMM__K2__v0.1__fold4/seed7.npz",
      "bytes": 1830,
      "sha256": "7b61304ec53181d830466ff06cbc85817bf4c29e719c946369aba277e5db873d"
    },
    {
      "path": "fits/gaussian_cv/investigator_summary__operator_reference__temporal_HMM__K2__v0.1__fold4/seed8.json",
      "bytes": 1085,
      "sha256": "7268cd139011096e2dad1bba38d01656b224c61653e5aa0a90b061f9337c0e27"
    },
    {
      "path": "fits/gaussian_cv/investigator_summary__operator_reference__temporal_HMM__K2__v0.1__fold4/seed8.npz",
      "bytes": 1834,
      "sha256": "6646bd5e44ba16d0490a67c3f9d748a1f606dd0180a10172e6fbf235b4c80160"
    },
    {
      "path": "fits/gaussian_cv/investigator_summary__operator_reference__temporal_HMM__K2__v0.1__fold4/seed9.json",
      "bytes": 1084,
      "sha256": "f809a30f94c7937b1c89f88ee233ba2747fa619eb63c8e96d5031d7f420b62f0"
    },
    {
      "path": "fits/gaussian_cv/investigator_summary__operator_reference__temporal_HMM__K2__v0.1__fold4/seed9.npz",
      "bytes": 1835,
      "sha256": "dc5baeb2347fd4ad0786383f07d06a71e3ada82a0959572f5f3a17effbca2c13"
    },
    {
      "path": "fits/gaussian_cv/investigator_summary__operator_reference__temporal_HMM__K2__v0.1__fold4/TASK_SUMMARY.json",
      "bytes": 632,
      "sha256": "5ab9cab3509a5804d10334ba05149709f5a3c1e07af0c207fca8fe450686eca1"
    },
    {
      "path": "fits/gaussian_cv/investigator_summary__operator_reference__temporal_HMM__K2__v0.1__fold4/TEST_SEQUENCE_SCORES.csv",
      "bytes": 10281,
      "sha256": "17f5f72876aa957ceb045353ff127ed0e41fad9fa0c3683e8fffd3864683dcc5"
    },
    {
      "path": "fits/gaussian_cv/investigator_summary__operator_reference__temporal_HMM__K3__v0.1__fold0/DONE.json",
      "bytes": 4003,
      "sha256": "974d221a247b885031e1b6234611c5a0f5127eac5c08dca72c859a4a9b9c2839"
    },
    {
      "path": "fits/gaussian_cv/investigator_summary__operator_reference__temporal_HMM__K3__v0.1__fold0/seed0.json",
      "bytes": 1095,
      "sha256": "c3f0a042430246b65dac06998a0370dadd286b977dc78d110a2d662cb1c050d8"
    },
    {
      "path": "fits/gaussian_cv/investigator_summary__operator_reference__temporal_HMM__K3__v0.1__fold0/seed0.npz",
      "bytes": 2115,
      "sha256": "aa34435a77350ce8d032cb23395afc9b72fd3670efbd638a1743b2c6a6439152"
    },
    {
      "path": "fits/gaussian_cv/investigator_summary__operator_reference__temporal_HMM__K3__v0.1__fold0/seed1.json",
      "bytes": 1095,
      "sha256": "a03a20fdb269377803c333d31f59ea959b228b6419ff5b00389c992000679c07"
    },
    {
      "path": "fits/gaussian_cv/investigator_summary__operator_reference__temporal_HMM__K3__v0.1__fold0/seed1.npz",
      "bytes": 2103,
      "sha256": "0be02e8cf18a9eaf973ff5e7b846afb1d2d57ae02fcc5520616bc616bbc34dd0"
    },
    {
      "path": "fits/gaussian_cv/investigator_summary__operator_reference__temporal_HMM__K3__v0.1__fold0/seed2.json",
      "bytes": 1095,
      "sha256": "373485d3690a9ec516dfcae4fb9aaaca3bbcd74b9a552a5648ce2c2b82096568"
    },
    {
      "path": "fits/gaussian_cv/investigator_summary__operator_reference__temporal_HMM__K3__v0.1__fold0/seed2.npz",
      "bytes": 2025,
      "sha256": "20dbf8bfa884091bf99213dcd0ee312ff6b798cdcab9759f29e39611b97a4aaf"
    },
    {
      "path": "fits/gaussian_cv/investigator_summary__operator_reference__temporal_HMM__K3__v0.1__fold0/seed3.json",
      "bytes": 1095,
      "sha256": "dc49a00471b7ad34d7def9820637ac039570f2abeb046f198eac6eb6982adf2d"
    },
    {
      "path": "fits/gaussian_cv/investigator_summary__operator_reference__temporal_HMM__K3__v0.1__fold0/seed3.npz",
      "bytes": 2085,
      "sha256": "d110503b0cecebf65b277a592226eee926bf7855b593aa9ecb09f2ccf8def3c8"
    },
    {
      "path": "fits/gaussian_cv/investigator_summary__operator_reference__temporal_HMM__K3__v0.1__fold0/seed4.json",
      "bytes": 1095,
      "sha256": "3e69ee1e5c14c7dded28948543e3fbf07c8dae08c9b95b5ec718f25594a20111"
    },
    {
      "path": "fits/gaussian_cv/investigator_summary__operator_reference__temporal_HMM__K3__v0.1__fold0/seed4.npz",
      "bytes": 2051,
      "sha256": "ceec2f247e8dab07343ef03f19d44653a01a05f6d5d279db077dfca8ce9d9a8c"
    },
    {
      "path": "fits/gaussian_cv/investigator_summary__operator_reference__temporal_HMM__K3__v0.1__fold0/seed5.json",
      "bytes": 1094,
      "sha256": "9e72776d02f093c4dd915d44127a1ceb8dcf40136687a41a54b8493f97f3ecf6"
    },
    {
      "path": "fits/gaussian_cv/investigator_summary__operator_reference__temporal_HMM__K3__v0.1__fold0/seed5.npz",
      "bytes": 2052,
      "sha256": "cabd242ab52d1997dceeb483700a4672e10b0774b725933816d270ad7c575384"
    },
    {
      "path": "fits/gaussian_cv/investigator_summary__operator_reference__temporal_HMM__K3__v0.1__fold0/seed6.json",
      "bytes": 1094,
      "sha256": "17e416e545a5f18f9393328bb504c68acd981a169d49add6bb58a12a2ba67ff8"
    },
    {
      "path": "fits/gaussian_cv/investigator_summary__operator_reference__temporal_HMM__K3__v0.1__fold0/seed6.npz",
      "bytes": 2051,
      "sha256": "94ee3090e6748be718346e9207ba77625df1f56a8548f04e582927709a7d5c0a"
    },
    {
      "path": "fits/gaussian_cv/investigator_summary__operator_reference__temporal_HMM__K3__v0.1__fold0/seed7.json",
      "bytes": 1094,
      "sha256": "9106212fc9b13645b460557c281d7559bddb1107d5bd3ddc094b3e2dce2b7d7b"
    },
    {
      "path": "fits/gaussian_cv/investigator_summary__operator_reference__temporal_HMM__K3__v0.1__fold0/seed7.npz",
      "bytes": 2057,
      "sha256": "35b8f7c9cfa26d8324df528a3b98ba789fec4958d4a9ccf15f7cc859756ef708"
    },
    {
      "path": "fits/gaussian_cv/investigator_summary__operator_reference__temporal_HMM__K3__v0.1__fold0/seed8.json",
      "bytes": 1095,
      "sha256": "8209d92979be544bbf6f6569a32d6a659739f7621ea186c27d1c9d64c57552d8"
    },
    {
      "path": "fits/gaussian_cv/investigator_summary__operator_reference__temporal_HMM__K3__v0.1__fold0/seed8.npz",
      "bytes": 2030,
      "sha256": "8cd9aa24aa60764b45b04524ad13a5e0c36fa072dadc5f8cb990bb1d43ddccd3"
    },
    {
      "path": "fits/gaussian_cv/investigator_summary__operator_reference__temporal_HMM__K3__v0.1__fold0/seed9.json",
      "bytes": 1094,
      "sha256": "44c2f366e161cd093301a8f24972f635039a806944836fd8c3b516b0c1204a20"
    },
    {
      "path": "fits/gaussian_cv/investigator_summary__operator_reference__temporal_HMM__K3__v0.1__fold0/seed9.npz",
      "bytes": 2090,
      "sha256": "a618859723e1391965557af9ba2e6aaa68dee24d9b2d6d5a31ad18c4104596d7"
    },
    {
      "path": "fits/gaussian_cv/investigator_summary__operator_reference__temporal_HMM__K3__v0.1__fold0/TASK_SUMMARY.json",
      "bytes": 632,
      "sha256": "0ef1ae8342dbe3cba663c1415c611ac62e4f47745be403d3adf0cb2d12e0cdcf"
    },
    {
      "path": "fits/gaussian_cv/investigator_summary__operator_reference__temporal_HMM__K3__v0.1__fold0/TEST_SEQUENCE_SCORES.csv",
      "bytes": 12267,
      "sha256": "22c290655f9bd29a5dd1e02bcacaf8d282277645fb608aa9d2429831472244d9"
    },
    {
      "path": "fits/gaussian_cv/investigator_summary__operator_reference__temporal_HMM__K3__v0.1__fold1/DONE.json",
      "bytes": 4002,
      "sha256": "57448f95e21fe912e0c715452e8ad14fd745956bc3604a54fd23bd30f6a6b453"
    },
    {
      "path": "fits/gaussian_cv/investigator_summary__operator_reference__temporal_HMM__K3__v0.1__fold1/seed0.json",
      "bytes": 1094,
      "sha256": "bee43ce334c3cdaee676d7fe995c3d1311d57310f691ff5a8584de51981b653c"
    },
    {
      "path": "fits/gaussian_cv/investigator_summary__operator_reference__temporal_HMM__K3__v0.1__fold1/seed0.npz",
      "bytes": 2307,
      "sha256": "f26ac32c760b5fbe42f1f474c5f01ff9b742a54ef29a8194c63b8ccd3737ae9a"
    },
    {
      "path": "fits/gaussian_cv/investigator_summary__operator_reference__temporal_HMM__K3__v0.1__fold1/seed1.json",
      "bytes": 1095,
      "sha256": "2408f8a1d6b71b378ad78109728c67dbf6a967945eddc6d8aa7033d3d11a654c"
    },
    {
      "path": "fits/gaussian_cv/investigator_summary__operator_reference__temporal_HMM__K3__v0.1__fold1/seed1.npz",
      "bytes": 2289,
      "sha256": "ee4efa17ba340aafe9cc943e26aae2698df87c199140dc242d94b11ac49114d7"
    },
    {
      "path": "fits/gaussian_cv/investigator_summary__operator_reference__temporal_HMM__K3__v0.1__fold1/seed2.json",
      "bytes": 1095,
      "sha256": "ea7eb6b1ee2b6b049c8990cf9839161836bb124c08ca46b684246edcaaa1b893"
    },
    {
      "path": "fits/gaussian_cv/investigator_summary__operator_reference__temporal_HMM__K3__v0.1__fold1/seed2.npz",
      "bytes": 2326,
      "sha256": "816b9bd1157562e69dbbc112870a74539dc924fa67419f7be86ba327c15869ed"
    },
    {
      "path": "fits/gaussian_cv/investigator_summary__operator_reference__temporal_HMM__K3__v0.1__fold1/seed3.json",
      "bytes": 1094,
      "sha256": "a71ae17cf7536d0b2b94da062d47c44776596371d5dc8cd05d9c0db062df9fa8"
    },
    {
      "path": "fits/gaussian_cv/investigator_summary__operator_reference__temporal_HMM__K3__v0.1__fold1/seed3.npz",
      "bytes": 2349,
      "sha256": "e6c54703676db54bb36a66485ff61976ed385eca7bdcec05b07b54dbea9da81a"
    },
    {
      "path": "fits/gaussian_cv/investigator_summary__operator_reference__temporal_HMM__K3__v0.1__fold1/seed4.json",
      "bytes": 1094,
      "sha256": "c1360ca7a1c5deb90aa08e70b784892c4d7ef03727b59cd416a091335feb6eeb"
    },
    {
      "path": "fits/gaussian_cv/investigator_summary__operator_reference__temporal_HMM__K3__v0.1__fold1/seed4.npz",
      "bytes": 2390,
      "sha256": "8b598d3ce218c9cd670f7104d452d9a072c9f6aa622530d1270e50c19ce614ae"
    },
    {
      "path": "fits/gaussian_cv/investigator_summary__operator_reference__temporal_HMM__K3__v0.1__fold1/seed5.json",
      "bytes": 1095,
      "sha256": "d6f257eff73ca6938b900d27475d4485b2bceb2b63e3059073297cc972a73a42"
    },
    {
      "path": "fits/gaussian_cv/investigator_summary__operator_reference__temporal_HMM__K3__v0.1__fold1/seed5.npz",
      "bytes": 2329,
      "sha256": "bae3a1caed968bbb31fbca89d9fe79d1b474c8515eeceee9c7b38526c5c0c2aa"
    },
    {
      "path": "fits/gaussian_cv/investigator_summary__operator_reference__temporal_HMM__K3__v0.1__fold1/seed6.json",
      "bytes": 1094,
      "sha256": "cad6a253bd8b455407734e555a735d032a817ba611e6b70af5ab065c872ab06f"
    },
    {
      "path": "fits/gaussian_cv/investigator_summary__operator_reference__temporal_HMM__K3__v0.1__fold1/seed6.npz",
      "bytes": 2347,
      "sha256": "6a1067164c65e52ec784bee043875984dc576353291b88e2fa0cab8d9e130992"
    },
    {
      "path": "fits/gaussian_cv/investigator_summary__operator_reference__temporal_HMM__K3__v0.1__fold1/seed7.json",
      "bytes": 1095,
      "sha256": "9d5db3a79454c9dc9267f09db2285ef989be64f4842a3870f1813ae22a06d7a5"
    },
    {
      "path": "fits/gaussian_cv/investigator_summary__operator_reference__temporal_HMM__K3__v0.1__fold1/seed7.npz",
      "bytes": 2344,
      "sha256": "ccadd3d3111839121d483baa41a429a5e5c8c47e286fe8e4d1ff7e860d6278ae"
    },
    {
      "path": "fits/gaussian_cv/investigator_summary__operator_reference__temporal_HMM__K3__v0.1__fold1/seed8.json",
      "bytes": 1094,
      "sha256": "df73d3cc0e5a741ead175c6f5ee321ba1505dc02680c9d5da57596ec7ba42645"
    },
    {
      "path": "fits/gaussian_cv/investigator_summary__operator_reference__temporal_HMM__K3__v0.1__fold1/seed8.npz",
      "bytes": 2333,
      "sha256": "9da96ec9090610b0b661df83216aa68d4e93c1f2c5ccc7aaf943f617e3725d43"
    },
    {
      "path": "fits/gaussian_cv/investigator_summary__operator_reference__temporal_HMM__K3__v0.1__fold1/seed9.json",
      "bytes": 1095,
      "sha256": "2e9e52e75d898b85d705e73b0bd4e49b157710ac4688e6ec0b0905d85ea63e94"
    },
    {
      "path": "fits/gaussian_cv/investigator_summary__operator_reference__temporal_HMM__K3__v0.1__fold1/seed9.npz",
      "bytes": 2349,
      "sha256": "a96531e38f42bbcd169c4a4b0e7e20a77d663f1fc4ea6fd7573b6671a8669ded"
    },
    {
      "path": "fits/gaussian_cv/investigator_summary__operator_reference__temporal_HMM__K3__v0.1__fold1/TASK_SUMMARY.json",
      "bytes": 631,
      "sha256": "582ccc37c18764af6ffff2debd330195b8ea27e44bee0987d80c8508dcdd97fc"
    },
    {
      "path": "fits/gaussian_cv/investigator_summary__operator_reference__temporal_HMM__K3__v0.1__fold1/TEST_SEQUENCE_SCORES.csv",
      "bytes": 12048,
      "sha256": "a78f36f2ea504f9f3ecf18ae9704041df5a25e3e6c09190674550aee1a9967b0"
    },
    {
      "path": "fits/gaussian_cv/investigator_summary__operator_reference__temporal_HMM__K3__v0.1__fold2/DONE.json",
      "bytes": 4002,
      "sha256": "0afc45bf3f72f9df694bc33315ceba11c3648af916fb72756d99872c043d4d8b"
    },
    {
      "path": "fits/gaussian_cv/investigator_summary__operator_reference__temporal_HMM__K3__v0.1__fold2/seed0.json",
      "bytes": 1095,
      "sha256": "5f60c6b6353380be387745a992bf731cd3582dfe3f4f1e34df83f8cd72fb142a"
    },
    {
      "path": "fits/gaussian_cv/investigator_summary__operator_reference__temporal_HMM__K3__v0.1__fold2/seed0.npz",
      "bytes": 2241,
      "sha256": "663a515e86c138748e1a43c3bceb28e4dae7400d35b6b13ee053a9408e964fc8"
    },
    {
      "path": "fits/gaussian_cv/investigator_summary__operator_reference__temporal_HMM__K3__v0.1__fold2/seed1.json",
      "bytes": 1095,
      "sha256": "60bd70ae836b5ad000cd014952589a8c16a7958178372ab986ca3666adc4b52d"
    },
    {
      "path": "fits/gaussian_cv/investigator_summary__operator_reference__temporal_HMM__K3__v0.1__fold2/seed1.npz",
      "bytes": 1956,
      "sha256": "992c111ae4a3a61fc24396c6fd6153754b4466abbf7d1a7bd419cd20f9c4e1ee"
    },
    {
      "path": "fits/gaussian_cv/investigator_summary__operator_reference__temporal_HMM__K3__v0.1__fold2/seed2.json",
      "bytes": 1094,
      "sha256": "fb2cee8b61b569ee30d8302570605c3e00ecf0e7cabbe2572e5506132ff42f6b"
    },
    {
      "path": "fits/gaussian_cv/investigator_summary__operator_reference__temporal_HMM__K3__v0.1__fold2/seed2.npz",
      "bytes": 2097,
      "sha256": "2ecbcbff7d7ef88efb4a799102b5794ee6f52320b2ce8f6fa36ccdd15cea5564"
    },
    {
      "path": "fits/gaussian_cv/investigator_summary__operator_reference__temporal_HMM__K3__v0.1__fold2/seed3.json",
      "bytes": 1094,
      "sha256": "8a7f5601bfc96643f627585a4dd953f5fd02d1d1aac14be70b0af3ada83e7c8e"
    },
    {
      "path": "fits/gaussian_cv/investigator_summary__operator_reference__temporal_HMM__K3__v0.1__fold2/seed3.npz",
      "bytes": 2199,
      "sha256": "f63b9ba68dc8a6f0f4068bddb1ba3d89da2e1a511f063693d676dcc767ac43e2"
    },
    {
      "path": "fits/gaussian_cv/investigator_summary__operator_reference__temporal_HMM__K3__v0.1__fold2/seed4.json",
      "bytes": 1095,
      "sha256": "aa4d70eed4544b49013ea1e04fb2b5e875bdc60ef1b2fa3602cb7793be1fc4ee"
    },
    {
      "path": "fits/gaussian_cv/investigator_summary__operator_reference__temporal_HMM__K3__v0.1__fold2/seed4.npz",
      "bytes": 2225,
      "sha256": "ed07359c10a147ebe8c65c6ae5a4860a9e848fb0847221eccf57f03406f98e79"
    },
    {
      "path": "fits/gaussian_cv/investigator_summary__operator_reference__temporal_HMM__K3__v0.1__fold2/seed5.json",
      "bytes": 1095,
      "sha256": "ff972d75e0fdf0607395e3a121c74af22ca6acced579532e281f59625edf1101"
    },
    {
      "path": "fits/gaussian_cv/investigator_summary__operator_reference__temporal_HMM__K3__v0.1__fold2/seed5.npz",
      "bytes": 2139,
      "sha256": "f3d2fd69819a8ea014c9a5b100661a434df62357ae02b9390cbe40a60b2f35d7"
    },
    {
      "path": "fits/gaussian_cv/investigator_summary__operator_reference__temporal_HMM__K3__v0.1__fold2/seed6.json",
      "bytes": 1095,
      "sha256": "2e1b85f1138a9006f4e7b036b306071d3e9e4a70e1e5c775b9bedfbff7770290"
    },
    {
      "path": "fits/gaussian_cv/investigator_summary__operator_reference__temporal_HMM__K3__v0.1__fold2/seed6.npz",
      "bytes": 2189,
      "sha256": "b1d7f7094dac8f3f406d96641ed581ca3291f9b51c2c2628608aa992ae3fa2c9"
    },
    {
      "path": "fits/gaussian_cv/investigator_summary__operator_reference__temporal_HMM__K3__v0.1__fold2/seed7.json",
      "bytes": 1094,
      "sha256": "fdb111d37cabd2aee9f124358f9b2a1fe314f928c71a1df465e6270441c4d196"
    },
    {
      "path": "fits/gaussian_cv/investigator_summary__operator_reference__temporal_HMM__K3__v0.1__fold2/seed7.npz",
      "bytes": 2003,
      "sha256": "f9af1a7f0a04b33127b2e0e290f04e89571c663244f5c396d5ab74648362a9ed"
    },
    {
      "path": "fits/gaussian_cv/investigator_summary__operator_reference__temporal_HMM__K3__v0.1__fold2/seed8.json",
      "bytes": 1095,
      "sha256": "027c698c6202423662440d54d7dd2e64e57a5a2c4e3927b9a74a439fca945415"
    },
    {
      "path": "fits/gaussian_cv/investigator_summary__operator_reference__temporal_HMM__K3__v0.1__fold2/seed8.npz",
      "bytes": 1958,
      "sha256": "80810d77059c1ad5addf8462fe4de571e69fd933b6c0a60767f256bf41670ced"
    },
    {
      "path": "fits/gaussian_cv/investigator_summary__operator_reference__temporal_HMM__K3__v0.1__fold2/seed9.json",
      "bytes": 1095,
      "sha256": "5b469885b044344e80f8bed9d906928dd57d929d2ea926a7482efb8a34932c81"
    },
    {
      "path": "fits/gaussian_cv/investigator_summary__operator_reference__temporal_HMM__K3__v0.1__fold2/seed9.npz",
      "bytes": 2140,
      "sha256": "6e55f80438644362bcb6da35da346194ef8f525f983ae8247157f800b7be5626"
    },
    {
      "path": "fits/gaussian_cv/investigator_summary__operator_reference__temporal_HMM__K3__v0.1__fold2/TASK_SUMMARY.json",
      "bytes": 631,
      "sha256": "249a2ec0961a8c24f3f65038e160027dd5bf68435cbd09e6aafed380bb1b8667"
    },
    {
      "path": "fits/gaussian_cv/investigator_summary__operator_reference__temporal_HMM__K3__v0.1__fold2/TEST_SEQUENCE_SCORES.csv",
      "bytes": 12333,
      "sha256": "6917667be3c1667f5f3ad9e1e0b2af0fd66cb3882dd46b4481e46223abd182b2"
    },
    {
      "path": "fits/gaussian_cv/investigator_summary__operator_reference__temporal_HMM__K3__v0.1__fold3/DONE.json",
      "bytes": 4002,
      "sha256": "4258eaabac5ceb5805bb6ae86833a018e512320af6eb69e1e2ff69ce62575abf"
    },
    {
      "path": "fits/gaussian_cv/investigator_summary__operator_reference__temporal_HMM__K3__v0.1__fold3/seed0.json",
      "bytes": 1095,
      "sha256": "2f3efe3e2d6689e3663f7c71154510acc0a35207b1ac99bc1ef81647d17cce96"
    },
    {
      "path": "fits/gaussian_cv/investigator_summary__operator_reference__temporal_HMM__K3__v0.1__fold3/seed0.npz",
      "bytes": 2106,
      "sha256": "a71dd40a8a9a8c4373b02c2b0e5b537a95193d9a80864554fcc5d1bc01a0a6b5"
    },
    {
      "path": "fits/gaussian_cv/investigator_summary__operator_reference__temporal_HMM__K3__v0.1__fold3/seed1.json",
      "bytes": 1094,
      "sha256": "041fe0e62142296e40a053f77aa6b2c14d362738f613eaf0f93bfb919ef2153e"
    },
    {
      "path": "fits/gaussian_cv/investigator_summary__operator_reference__temporal_HMM__K3__v0.1__fold3/seed1.npz",
      "bytes": 2096,
      "sha256": "83fe7c93fd4d0553186d206c547a74f39d3cb261a32c8a800c1d2d1870ab43cd"
    },
    {
      "path": "fits/gaussian_cv/investigator_summary__operator_reference__temporal_HMM__K3__v0.1__fold3/seed2.json",
      "bytes": 1095,
      "sha256": "d24faf0a92e4cdd2553a672710c63c12aed440de94d1ff0e5a1437fbf645b974"
    },
    {
      "path": "fits/gaussian_cv/investigator_summary__operator_reference__temporal_HMM__K3__v0.1__fold3/seed2.npz",
      "bytes": 2038,
      "sha256": "0263e5a1dc0bcebde6e047f195fdb7b56c055f8803fd4f19d83f319d7a6f7be7"
    },
    {
      "path": "fits/gaussian_cv/investigator_summary__operator_reference__temporal_HMM__K3__v0.1__fold3/seed3.json",
      "bytes": 1095,
      "sha256": "a3d89f6fe060923f8896814f846d753bb126ecbca3e2ed9806624d5cd252c676"
    },
    {
      "path": "fits/gaussian_cv/investigator_summary__operator_reference__temporal_HMM__K3__v0.1__fold3/seed3.npz",
      "bytes": 2045,
      "sha256": "c30bf8fad6dd57432440fc1e028cd342b28bee91cc7184483931458d3dd3af65"
    },
    {
      "path": "fits/gaussian_cv/investigator_summary__operator_reference__temporal_HMM__K3__v0.1__fold3/seed4.json",
      "bytes": 1095,
      "sha256": "94dccf5e08ac8d145b2b52b767f32c86f281b09e099bb5de6513a5e6f441f5fb"
    },
    {
      "path": "fits/gaussian_cv/investigator_summary__operator_reference__temporal_HMM__K3__v0.1__fold3/seed4.npz",
      "bytes": 2071,
      "sha256": "b37426691fce509cc8aa91cd4e5def914e12286355b840a63ca6a0d0802adfc8"
    },
    {
      "path": "fits/gaussian_cv/investigator_summary__operator_reference__temporal_HMM__K3__v0.1__fold3/seed5.json",
      "bytes": 1095,
      "sha256": "fabf5fcecca72739532a25767bd6fda3e261c69ff1d1b19ef38e05526fa4abef"
    },
    {
      "path": "fits/gaussian_cv/investigator_summary__operator_reference__temporal_HMM__K3__v0.1__fold3/seed5.npz",
      "bytes": 2044,
      "sha256": "810085e26f4f231577d53d738dea795aa041cf90c511a82617815b09837618a0"
    },
    {
      "path": "fits/gaussian_cv/investigator_summary__operator_reference__temporal_HMM__K3__v0.1__fold3/seed6.json",
      "bytes": 1093,
      "sha256": "4061348b5511d294e37d6180243356de8eb249e3deabb430f671a0b6b3662d6f"
    },
    {
      "path": "fits/gaussian_cv/investigator_summary__operator_reference__temporal_HMM__K3__v0.1__fold3/seed6.npz",
      "bytes": 2030,
      "sha256": "db49622d65ad1067223000a375d15c9da92d614a524bcbda1f8bfe5c0772cdd2"
    },
    {
      "path": "fits/gaussian_cv/investigator_summary__operator_reference__temporal_HMM__K3__v0.1__fold3/seed7.json",
      "bytes": 1095,
      "sha256": "a99b4417d820d13b722e9501b28404fd3f40bfbea06c9659f4d81130d5d95a62"
    },
    {
      "path": "fits/gaussian_cv/investigator_summary__operator_reference__temporal_HMM__K3__v0.1__fold3/seed7.npz",
      "bytes": 2045,
      "sha256": "63d8b8115bc34a5b7188d5162aa114e806259246623ac046a447a86b323a82c1"
    },
    {
      "path": "fits/gaussian_cv/investigator_summary__operator_reference__temporal_HMM__K3__v0.1__fold3/seed8.json",
      "bytes": 1095,
      "sha256": "ad0210010a3919d0c5bc6d2c1dd9127deef3719de9a5e16d752aa7f5a1e75dd4"
    },
    {
      "path": "fits/gaussian_cv/investigator_summary__operator_reference__temporal_HMM__K3__v0.1__fold3/seed8.npz",
      "bytes": 2020,
      "sha256": "a7ebbb07bc158b571d5cb08dafb05da54b1a69569836e52f5f329987898296f3"
    },
    {
      "path": "fits/gaussian_cv/investigator_summary__operator_reference__temporal_HMM__K3__v0.1__fold3/seed9.json",
      "bytes": 1095,
      "sha256": "9acd43d76a13ccbd49a730d42b79b0bde61a48b99c668f95bdf1945e58adacb6"
    },
    {
      "path": "fits/gaussian_cv/investigator_summary__operator_reference__temporal_HMM__K3__v0.1__fold3/seed9.npz",
      "bytes": 2058,
      "sha256": "56234dcf7a1f0d38b6626bcd6ec50ce49d6f291e492349b4994d8b0ffdd5890b"
    },
    {
      "path": "fits/gaussian_cv/investigator_summary__operator_reference__temporal_HMM__K3__v0.1__fold3/TASK_SUMMARY.json",
      "bytes": 631,
      "sha256": "88acc08edd1db1be26b8290650b74c992b39a882312aeb43da15cdbc9de68dc7"
    },
    {
      "path": "fits/gaussian_cv/investigator_summary__operator_reference__temporal_HMM__K3__v0.1__fold3/TEST_SEQUENCE_SCORES.csv",
      "bytes": 14105,
      "sha256": "a717a193c6bb59a81cdf7b260cc00a1a8a8f486d711fc71f2433c6db178cbad1"
    },
    {
      "path": "fits/gaussian_cv/investigator_summary__operator_reference__temporal_HMM__K3__v0.1__fold4/DONE.json",
      "bytes": 4003,
      "sha256": "e41eb005af465d26224d1a459dd600dcff01f1c7371eb44e9be48cb08a0e9a24"
    },
    {
      "path": "fits/gaussian_cv/investigator_summary__operator_reference__temporal_HMM__K3__v0.1__fold4/seed0.json",
      "bytes": 1096,
      "sha256": "2da5b20add562ea9fbf8fe3634cb9bb35e12daaa10432eb12e6e22f93ae75ee0"
    },
    {
      "path": "fits/gaussian_cv/investigator_summary__operator_reference__temporal_HMM__K3__v0.1__fold4/seed0.npz",
      "bytes": 2554,
      "sha256": "b2a95c8e268cc3ffe1c9b3fcf563325696d46574f6039cc353147c937ae6aff4"
    },
    {
      "path": "fits/gaussian_cv/investigator_summary__operator_reference__temporal_HMM__K3__v0.1__fold4/seed1.json",
      "bytes": 1096,
      "sha256": "cf0ca351dfa22b45811115969e8b78f3e7d7651526a22f993eefb1101ef3f9a3"
    },
    {
      "path": "fits/gaussian_cv/investigator_summary__operator_reference__temporal_HMM__K3__v0.1__fold4/seed1.npz",
      "bytes": 2527,
      "sha256": "26da6dd0dc3c5eea48c03f2065b1eb119cb1a8500cb60517f46dd626a97cd04e"
    },
    {
      "path": "fits/gaussian_cv/investigator_summary__operator_reference__temporal_HMM__K3__v0.1__fold4/seed2.json",
      "bytes": 1095,
      "sha256": "d680a6a2415fff955c082c0c64f07f5116033a69fa5a120b75cf8cbcc8c0ba54"
    },
    {
      "path": "fits/gaussian_cv/investigator_summary__operator_reference__temporal_HMM__K3__v0.1__fold4/seed2.npz",
      "bytes": 2457,
      "sha256": "1120c0941d65abcd87e248f1de870f1995d82b85ada6692cb8c8a8a93cf1ea13"
    },
    {
      "path": "fits/gaussian_cv/investigator_summary__operator_reference__temporal_HMM__K3__v0.1__fold4/seed3.json",
      "bytes": 1095,
      "sha256": "c3840517bd2749023be509adc40c81ebebebc2f246f61c1804a964d838ee219a"
    },
    {
      "path": "fits/gaussian_cv/investigator_summary__operator_reference__temporal_HMM__K3__v0.1__fold4/seed3.npz",
      "bytes": 2455,
      "sha256": "27f23516a2e96dd9e5c43a98942dec98fa9666c7f92ac88dd2a872811a801e16"
    },
    {
      "path": "fits/gaussian_cv/investigator_summary__operator_reference__temporal_HMM__K3__v0.1__fold4/seed4.json",
      "bytes": 1093,
      "sha256": "006c1bc08fa9175fa3b89d0b172b0f91dd499c309c0815ef05f3a10e5d7ea0bd"
    },
    {
      "path": "fits/gaussian_cv/investigator_summary__operator_reference__temporal_HMM__K3__v0.1__fold4/seed4.npz",
      "bytes": 2431,
      "sha256": "7af43d6af15a72a069f901aa59370e1c9d5ba6805137e2c64e723a7ad55a956d"
    },
    {
      "path": "fits/gaussian_cv/investigator_summary__operator_reference__temporal_HMM__K3__v0.1__fold4/seed5.json",
      "bytes": 1095,
      "sha256": "e32ff4d9712f8ec96b91e58ca4c872620dfe6e2e46199c3d15930ec8ade77bf6"
    },
    {
      "path": "fits/gaussian_cv/investigator_summary__operator_reference__temporal_HMM__K3__v0.1__fold4/seed5.npz",
      "bytes": 2458,
      "sha256": "dee61f0454bb6c107bcb77536391d9b68cc1f6e0a331a04ff006e791b9ef3ffb"
    },
    {
      "path": "fits/gaussian_cv/investigator_summary__operator_reference__temporal_HMM__K3__v0.1__fold4/seed6.json",
      "bytes": 1094,
      "sha256": "548532fb8a6511c0d4901723a439385c2a3a3b40c27ba221d99933de78043fdf"
    },
    {
      "path": "fits/gaussian_cv/investigator_summary__operator_reference__temporal_HMM__K3__v0.1__fold4/seed6.npz",
      "bytes": 2446,
      "sha256": "dd9a7b2a1dfbf7f1e4566ac749d8914ae7da23f6a9c85d18c9e6359db4ff0742"
    },
    {
      "path": "fits/gaussian_cv/investigator_summary__operator_reference__temporal_HMM__K3__v0.1__fold4/seed7.json",
      "bytes": 1094,
      "sha256": "f80524c9b9c621d7e8283d8d222144a9249ce2028a15f01fe8d9bb8b9ab44fb2"
    },
    {
      "path": "fits/gaussian_cv/investigator_summary__operator_reference__temporal_HMM__K3__v0.1__fold4/seed7.npz",
      "bytes": 2454,
      "sha256": "cb8d787dd7198a5a8a4d0b8d12956cc210f6b75fbd0fd944c8748686f884886d"
    },
    {
      "path": "fits/gaussian_cv/investigator_summary__operator_reference__temporal_HMM__K3__v0.1__fold4/seed8.json",
      "bytes": 1095,
      "sha256": "7958179b20657d578a464f28b79756e462ba6f2a49d92e9b90b568b53ec93982"
    },
    {
      "path": "fits/gaussian_cv/investigator_summary__operator_reference__temporal_HMM__K3__v0.1__fold4/seed8.npz",
      "bytes": 2239,
      "sha256": "eb2525ef217d691191ea119a9ec94ba68c1bcfd236d21421e84c5f456251356d"
    },
    {
      "path": "fits/gaussian_cv/investigator_summary__operator_reference__temporal_HMM__K3__v0.1__fold4/seed9.json",
      "bytes": 1094,
      "sha256": "cbe699f0aa0f8b259f37679a8f04d7acda21a4e8bba2ddcf9a68329b06b890b5"
    },
    {
      "path": "fits/gaussian_cv/investigator_summary__operator_reference__temporal_HMM__K3__v0.1__fold4/seed9.npz",
      "bytes": 2441,
      "sha256": "d7d9cca48d7097236d04c5cc71c6620ea3bc6cf8860e1637a9095beef26ad42c"
    },
    {
      "path": "fits/gaussian_cv/investigator_summary__operator_reference__temporal_HMM__K3__v0.1__fold4/TASK_SUMMARY.json",
      "bytes": 632,
      "sha256": "6de48750495e8ad3482cb983a973b053f5523636aa09bfd880f4510cf581480b"
    },
    {
      "path": "fits/gaussian_cv/investigator_summary__operator_reference__temporal_HMM__K3__v0.1__fold4/TEST_SEQUENCE_SCORES.csv",
      "bytes": 10280,
      "sha256": "f0850bf4ac56608bce8eb2fea6be5e6b512e70d309b4a2e2a42e0c53196882c5"
    },
    {
      "path": "fits/gaussian_cv/investigator_summary__operator_reference__temporal_HMM__K4__v0.01__fold0/DONE.json",
      "bytes": 4006,
      "sha256": "48c103700a83103c3287fc53c810abdec46cbd33c64f1bdec5dbaccd76812340"
    },
    {
      "path": "fits/gaussian_cv/investigator_summary__operator_reference__temporal_HMM__K4__v0.01__fold0/seed0.json",
      "bytes": 1106,
      "sha256": "fb1248b78c6e3f0fd5b0cb51686f16acbf5453f274341f6e42cd62ad9564366d"
    },
    {
      "path": "fits/gaussian_cv/investigator_summary__operator_reference__temporal_HMM__K4__v0.01__fold0/seed0.npz",
      "bytes": 2082,
      "sha256": "cba35c565eac3ed68e23ccc78bfb1440f55476d4537006123b9686fce99bcfa6"
    },
    {
      "path": "fits/gaussian_cv/investigator_summary__operator_reference__temporal_HMM__K4__v0.01__fold0/seed1.json",
      "bytes": 1106,
      "sha256": "9c02b045ce4eb8cee2c9b4dfcab99fb0ce8b5df7b089ecf2139cccc0848d4bff"
    },
    {
      "path": "fits/gaussian_cv/investigator_summary__operator_reference__temporal_HMM__K4__v0.01__fold0/seed1.npz",
      "bytes": 2121,
      "sha256": "8891dd4a8b3928f82f03724412e5bc2019be9a04545c4369978ca7871b70bb1c"
    },
    {
      "path": "fits/gaussian_cv/investigator_summary__operator_reference__temporal_HMM__K4__v0.01__fold0/seed2.json",
      "bytes": 1107,
      "sha256": "92e6e66d2149c09543fc3d641b08fdd5100176fec9bed032cfe8bd9bb8ba807d"
    },
    {
      "path": "fits/gaussian_cv/investigator_summary__operator_reference__temporal_HMM__K4__v0.01__fold0/seed2.npz",
      "bytes": 2106,
      "sha256": "69263696cc7c3c8dfeb504348d84268ba0e028dd92a4872b67eb855a536c27b6"
    },
    {
      "path": "fits/gaussian_cv/investigator_summary__operator_reference__temporal_HMM__K4__v0.01__fold0/seed3.json",
      "bytes": 1108,
      "sha256": "22789abbe3fd8bd1a8c820550bafa16f37393a003ae1a913ba107bd5beec7a62"
    },
    {
      "path": "fits/gaussian_cv/investigator_summary__operator_reference__temporal_HMM__K4__v0.01__fold0/seed3.npz",
      "bytes": 3252,
      "sha256": "e5bc764ea15eab310f1a2a4b73e5040eeb171fcd97d503b1b259093447abc381"
    },
    {
      "path": "fits/gaussian_cv/investigator_summary__operator_reference__temporal_HMM__K4__v0.01__fold0/seed4.json",
      "bytes": 1106,
      "sha256": "6d17807f1db3a84c7efb5fc20abc84d817d60bcbe6914dcbb50da37e42c5e22e"
    },
    {
      "path": "fits/gaussian_cv/investigator_summary__operator_reference__temporal_HMM__K4__v0.01__fold0/seed4.npz",
      "bytes": 2075,
      "sha256": "7a2c0b306cd782d86ee9e067a0a72994ab3c1651f8453021218adc6e1363636e"
    },
    {
      "path": "fits/gaussian_cv/investigator_summary__operator_reference__temporal_HMM__K4__v0.01__fold0/seed5.json",
      "bytes": 1106,
      "sha256": "a9d8fb38eb0266f3e59be7d4b23cbd5e40c793657a869f282f96fd74b1816519"
    },
    {
      "path": "fits/gaussian_cv/investigator_summary__operator_reference__temporal_HMM__K4__v0.01__fold0/seed5.npz",
      "bytes": 2123,
      "sha256": "7e2a8ad56744f649710564c5583ff87765cb1048ace6873c948a2d65dc1701ae"
    },
    {
      "path": "fits/gaussian_cv/investigator_summary__operator_reference__temporal_HMM__K4__v0.01__fold0/seed6.json",
      "bytes": 1107,
      "sha256": "5735f66c9563def8796f0d03fa68f7730fd1c4518ddcdeb6b27f41c13009bf63"
    },
    {
      "path": "fits/gaussian_cv/investigator_summary__operator_reference__temporal_HMM__K4__v0.01__fold0/seed6.npz",
      "bytes": 2121,
      "sha256": "0a046ea34b111e469fb17971265338e60b35e406755e5cc802091558da23072f"
    },
    {
      "path": "fits/gaussian_cv/investigator_summary__operator_reference__temporal_HMM__K4__v0.01__fold0/seed7.json",
      "bytes": 1106,
      "sha256": "f4e179b7d10878daacf6afa5afb45b93386f18b9e02228fedd8a346ec6f1aa84"
    },
    {
      "path": "fits/gaussian_cv/investigator_summary__operator_reference__temporal_HMM__K4__v0.01__fold0/seed7.npz",
      "bytes": 2150,
      "sha256": "60624114abdb7b7caf0fb384f23f959530d567d57a6f4541d819e4d66397e0b9"
    },
    {
      "path": "fits/gaussian_cv/investigator_summary__operator_reference__temporal_HMM__K4__v0.01__fold0/seed8.json",
      "bytes": 1106,
      "sha256": "e0435048e372993d4f89898394dc265525d0bb13ee95c7c8dcb910e4a9eef49c"
    },
    {
      "path": "fits/gaussian_cv/investigator_summary__operator_reference__temporal_HMM__K4__v0.01__fold0/seed8.npz",
      "bytes": 2090,
      "sha256": "94fbe9b06196922536592e15ea5a27f53f494e917245f3827278da7e971dbc6d"
    },
    {
      "path": "fits/gaussian_cv/investigator_summary__operator_reference__temporal_HMM__K4__v0.01__fold0/seed9.json",
      "bytes": 1108,
      "sha256": "ee197be99eed4fa93d8cd9805f4083e439bdd8d15ae51f3a3da61090cc8f113a"
    },
    {
      "path": "fits/gaussian_cv/investigator_summary__operator_reference__temporal_HMM__K4__v0.01__fold0/seed9.npz",
      "bytes": 3144,
      "sha256": "ddc66d8fabdce3beea14f6699776e0e623ef5ef8a829d980f8269b8b9349ed69"
    },
    {
      "path": "fits/gaussian_cv/investigator_summary__operator_reference__temporal_HMM__K4__v0.01__fold0/TASK_SUMMARY.json",
      "bytes": 634,
      "sha256": "fb1f8638776305394c6d6c23a63559b562ccc30181e16d32743af5f9fecba56c"
    },
    {
      "path": "fits/gaussian_cv/investigator_summary__operator_reference__temporal_HMM__K4__v0.01__fold0/TEST_SEQUENCE_SCORES.csv",
      "bytes": 12346,
      "sha256": "aecde578b8d568ee9ca6a187ea7af10bb1bdcd421ea9e7f3ca79eb9de00bf22e"
    },
    {
      "path": "fits/gaussian_cv/investigator_summary__operator_reference__temporal_HMM__K4__v0.01__fold1/DONE.json",
      "bytes": 4004,
      "sha256": "18d958f074e78014564d7053d087c0cdcc98661c8f11331be2741af610784634"
    },
    {
      "path": "fits/gaussian_cv/investigator_summary__operator_reference__temporal_HMM__K4__v0.01__fold1/seed0.json",
      "bytes": 1107,
      "sha256": "e99a5e15e1d4943de141fc48d6bb625871974cd63192061e5a11521c454a772c"
    },
    {
      "path": "fits/gaussian_cv/investigator_summary__operator_reference__temporal_HMM__K4__v0.01__fold1/seed0.npz",
      "bytes": 2102,
      "sha256": "20a5e557950098ca53d7afc97f461ff48c0dd17d564a5a28d4a5aed3fa9dd984"
    },
    {
      "path": "fits/gaussian_cv/investigator_summary__operator_reference__temporal_HMM__K4__v0.01__fold1/seed1.json",
      "bytes": 1107,
      "sha256": "f34b0a31ba0dfe6f4e6470a7c6fdeb160d5ab9887b32334190e8ea960f7a0b2c"
    },
    {
      "path": "fits/gaussian_cv/investigator_summary__operator_reference__temporal_HMM__K4__v0.01__fold1/seed1.npz",
      "bytes": 2136,
      "sha256": "0caa7084d71b3c8138bd405dd8e10ac9ebbaf68c0ab99758e74bac8bf46d03b4"
    },
    {
      "path": "fits/gaussian_cv/investigator_summary__operator_reference__temporal_HMM__K4__v0.01__fold1/seed2.json",
      "bytes": 1106,
      "sha256": "5ad95950bf28f80dd1cb83d97339d0a386472ac5a15929c736b8ec26bb45e7d6"
    },
    {
      "path": "fits/gaussian_cv/investigator_summary__operator_reference__temporal_HMM__K4__v0.01__fold1/seed2.npz",
      "bytes": 2110,
      "sha256": "c4405179339b9310ca1d6bba42a4e6139e58cc890b21a47ab9c47da16128afe7"
    },
    {
      "path": "fits/gaussian_cv/investigator_summary__operator_reference__temporal_HMM__K4__v0.01__fold1/seed3.json",
      "bytes": 1105,
      "sha256": "a99c7cf89bfcef0027240ceea5a4ac673e56f3fde758aa21c95a84d23537e726"
    },
    {
      "path": "fits/gaussian_cv/investigator_summary__operator_reference__temporal_HMM__K4__v0.01__fold1/seed3.npz",
      "bytes": 2118,
      "sha256": "3c6cd48ca248f9312d93be3e3b33cd1d90f17ca176160d576ec8fb0333c58c5f"
    },
    {
      "path": "fits/gaussian_cv/investigator_summary__operator_reference__temporal_HMM__K4__v0.01__fold1/seed4.json",
      "bytes": 1106,
      "sha256": "621977bb8415506dff23dc4be0204bdc082b551c78cdf5bc482b086910c5cef4"
    },
    {
      "path": "fits/gaussian_cv/investigator_summary__operator_reference__temporal_HMM__K4__v0.01__fold1/seed4.npz",
      "bytes": 2100,
      "sha256": "7ef3d88dff1c85a6e076dae7877ebfef6abe29dfd10a0cf6c1db5782a0f23def"
    },
    {
      "path": "fits/gaussian_cv/investigator_summary__operator_reference__temporal_HMM__K4__v0.01__fold1/seed5.json",
      "bytes": 1107,
      "sha256": "31a0a2f9cb7749bd747648f51d4e0e3ac71caf06b3ca2eda0baab99970668c36"
    },
    {
      "path": "fits/gaussian_cv/investigator_summary__operator_reference__temporal_HMM__K4__v0.01__fold1/seed5.npz",
      "bytes": 2160,
      "sha256": "29a321d351074f5f01a6d1bcc97470b334ca9fc45e208e4561f114d20ce07a96"
    },
    {
      "path": "fits/gaussian_cv/investigator_summary__operator_reference__temporal_HMM__K4__v0.01__fold1/seed6.json",
      "bytes": 1105,
      "sha256": "f260bec86880fdb0227a980411da0eef47cd84b0fcdf3737e372b80aab26802b"
    },
    {
      "path": "fits/gaussian_cv/investigator_summary__operator_reference__temporal_HMM__K4__v0.01__fold1/seed6.npz",
      "bytes": 2104,
      "sha256": "378fd6769fc655a02a5e37ffb13c762e63b04405b1f6f0ab91f1f91e870e37ca"
    },
    {
      "path": "fits/gaussian_cv/investigator_summary__operator_reference__temporal_HMM__K4__v0.01__fold1/seed7.json",
      "bytes": 1107,
      "sha256": "c1d67f6a41b2c5d2c39a24a47b4f5c0be211e61ef33763ff99f5fefa67803931"
    },
    {
      "path": "fits/gaussian_cv/investigator_summary__operator_reference__temporal_HMM__K4__v0.01__fold1/seed7.npz",
      "bytes": 2710,
      "sha256": "33949ece0bdee10e3feb13082df4124048cc382ba240253c05d8f29ad067c1c3"
    },
    {
      "path": "fits/gaussian_cv/investigator_summary__operator_reference__temporal_HMM__K4__v0.01__fold1/seed8.json",
      "bytes": 1105,
      "sha256": "10816258ecd230f9e28fc7819fedd62cca461fc53e199d3acbdd6341d19ec6c8"
    },
    {
      "path": "fits/gaussian_cv/investigator_summary__operator_reference__temporal_HMM__K4__v0.01__fold1/seed8.npz",
      "bytes": 2118,
      "sha256": "3dfb3c3c1c115a3513b36a3fa1f706013d513d5380886f4e2684c85bf8b20215"
    },
    {
      "path": "fits/gaussian_cv/investigator_summary__operator_reference__temporal_HMM__K4__v0.01__fold1/seed9.json",
      "bytes": 1107,
      "sha256": "1714cd548f7b93d35cc00c6480fdcc7440cd6ff9938ec91f338cf7def404880a"
    },
    {
      "path": "fits/gaussian_cv/investigator_summary__operator_reference__temporal_HMM__K4__v0.01__fold1/seed9.npz",
      "bytes": 2068,
      "sha256": "7c1eafffd9faf352dc87ff35cadb60aa5897af4c2019ab29e05c0387f13a098f"
    },
    {
      "path": "fits/gaussian_cv/investigator_summary__operator_reference__temporal_HMM__K4__v0.01__fold1/TASK_SUMMARY.json",
      "bytes": 632,
      "sha256": "f4f476dcb428fbec08f797e693888a6a7a8c4ca5abc9e324ece1cdd5f0932a17"
    },
    {
      "path": "fits/gaussian_cv/investigator_summary__operator_reference__temporal_HMM__K4__v0.01__fold1/TEST_SEQUENCE_SCORES.csv",
      "bytes": 12136,
      "sha256": "64c8982044e50b86a4a0e7aa7991a890fccb07b86cb455677d960c4000419072"
    },
    {
      "path": "fits/gaussian_cv/investigator_summary__operator_reference__temporal_HMM__K4__v0.01__fold2/DONE.json",
      "bytes": 4005,
      "sha256": "f87a5c04855678033921b501777f5799a1d13de1826999d9496630a3ebab1779"
    },
    {
      "path": "fits/gaussian_cv/investigator_summary__operator_reference__temporal_HMM__K4__v0.01__fold2/seed0.json",
      "bytes": 1107,
      "sha256": "3b93588ce4a1e200e8b4d0686d334336750a5958dc433bdd4b23b058b4b794b8"
    },
    {
      "path": "fits/gaussian_cv/investigator_summary__operator_reference__temporal_HMM__K4__v0.01__fold2/seed0.npz",
      "bytes": 2106,
      "sha256": "4888cfb7eeabaf1fb57cb62e58fdc31ae7a0adabdc3f82847df5f2fd97964403"
    },
    {
      "path": "fits/gaussian_cv/investigator_summary__operator_reference__temporal_HMM__K4__v0.01__fold2/seed1.json",
      "bytes": 1106,
      "sha256": "925c265ca7f8488cc3da479276efd5e8ccf781ebd441416d649781622543644e"
    },
    {
      "path": "fits/gaussian_cv/investigator_summary__operator_reference__temporal_HMM__K4__v0.01__fold2/seed1.npz",
      "bytes": 2092,
      "sha256": "83726060342d4f36c33a5469f21ff86bbc8d8b255a8fff30f19bb3dc6ea2cf24"
    },
    {
      "path": "fits/gaussian_cv/investigator_summary__operator_reference__temporal_HMM__K4__v0.01__fold2/seed2.json",
      "bytes": 1105,
      "sha256": "6c70a9019b5ffc70cc646dc0c44a2c2122991fb27e101137ccdf328feb5cc415"
    },
    {
      "path": "fits/gaussian_cv/investigator_summary__operator_reference__temporal_HMM__K4__v0.01__fold2/seed2.npz",
      "bytes": 2087,
      "sha256": "fee014b8e2ec5b18f24062901e1f54bb5a5f89c18f27a2620ee8ab645601f54e"
    },
    {
      "path": "fits/gaussian_cv/investigator_summary__operator_reference__temporal_HMM__K4__v0.01__fold2/seed3.json",
      "bytes": 1106,
      "sha256": "e3d5594493e273147f422d52435ab262b05792d5086feecd49254d4e21b8760a"
    },
    {
      "path": "fits/gaussian_cv/investigator_summary__operator_reference__temporal_HMM__K4__v0.01__fold2/seed3.npz",
      "bytes": 2109,
      "sha256": "d8216214d06c938180abed1277bca3f9fbf2e935f82847a56d539e72ca66d4c7"
    },
    {
      "path": "fits/gaussian_cv/investigator_summary__operator_reference__temporal_HMM__K4__v0.01__fold2/seed4.json",
      "bytes": 1106,
      "sha256": "2f3179cfa5244c178c181126dd658b13463b3f2679a8221591d8e863a4f5751a"
    },
    {
      "path": "fits/gaussian_cv/investigator_summary__operator_reference__temporal_HMM__K4__v0.01__fold2/seed4.npz",
      "bytes": 2076,
      "sha256": "391a9a6fee3567c29216164354dc7dff9fef9d680e07046fe3de7a72b3d2bf97"
    },
    {
      "path": "fits/gaussian_cv/investigator_summary__operator_reference__temporal_HMM__K4__v0.01__fold2/seed5.json",
      "bytes": 1106,
      "sha256": "09f09dbbf540208583aecb1cc95f6acd922c1f27559a831bfb11e9de9d5e09d1"
    },
    {
      "path": "fits/gaussian_cv/investigator_summary__operator_reference__temporal_HMM__K4__v0.01__fold2/seed5.npz",
      "bytes": 2100,
      "sha256": "4acbcda03030d5acd34163644047b74399d82c884a03acbf1a65784f403ffdd7"
    },
    {
      "path": "fits/gaussian_cv/investigator_summary__operator_reference__temporal_HMM__K4__v0.01__fold2/seed6.json",
      "bytes": 1108,
      "sha256": "94280045b13e3b59461ba3cc0deaf5b579a03eb5bf4b906f19c844ae285f47df"
    },
    {
      "path": "fits/gaussian_cv/investigator_summary__operator_reference__temporal_HMM__K4__v0.01__fold2/seed6.npz",
      "bytes": 2535,
      "sha256": "7569248ad0008f81255d26265767bad123394d87245aa08ee60725627262468d"
    },
    {
      "path": "fits/gaussian_cv/investigator_summary__operator_reference__temporal_HMM__K4__v0.01__fold2/seed7.json",
      "bytes": 1106,
      "sha256": "07c33d3bc615a7677aff6f5d50a9ce5a71bb83124a6e4b777342a890a7afd302"
    },
    {
      "path": "fits/gaussian_cv/investigator_summary__operator_reference__temporal_HMM__K4__v0.01__fold2/seed7.npz",
      "bytes": 2084,
      "sha256": "da8bba54115a12f1fd31f9eba2d15abeab283a8386e4c0f3836f03a5d035f4a9"
    },
    {
      "path": "fits/gaussian_cv/investigator_summary__operator_reference__temporal_HMM__K4__v0.01__fold2/seed8.json",
      "bytes": 1106,
      "sha256": "8415c637f48a47585ae3dff1a79a60248e78966b1ac5724e09bd1c02ea9c5149"
    },
    {
      "path": "fits/gaussian_cv/investigator_summary__operator_reference__temporal_HMM__K4__v0.01__fold2/seed8.npz",
      "bytes": 2099,
      "sha256": "11439fd81d368764643d23d0afac139d83a8f6591182bbdc27054b1589faeedb"
    },
    {
      "path": "fits/gaussian_cv/investigator_summary__operator_reference__temporal_HMM__K4__v0.01__fold2/seed9.json",
      "bytes": 1106,
      "sha256": "4d99ed5c2e8317f7af72771565924b783c753a1fa594b37071e193363fbd38c9"
    },
    {
      "path": "fits/gaussian_cv/investigator_summary__operator_reference__temporal_HMM__K4__v0.01__fold2/seed9.npz",
      "bytes": 2093,
      "sha256": "d6672b6433d343364336c18c8cb39717aeb20541f344e6952ae8ceccb033aef9"
    },
    {
      "path": "fits/gaussian_cv/investigator_summary__operator_reference__temporal_HMM__K4__v0.01__fold2/TASK_SUMMARY.json",
      "bytes": 633,
      "sha256": "b82bd090e939a1bf9067c7d8a454375cd701d58fb62ac50522e8e93e5891061c"
    },
    {
      "path": "fits/gaussian_cv/investigator_summary__operator_reference__temporal_HMM__K4__v0.01__fold2/TEST_SEQUENCE_SCORES.csv",
      "bytes": 12416,
      "sha256": "da56c11f7807d8234656ee28993cc3366f6b76a0f39096b41366f11ace5e9f22"
    },
    {
      "path": "fits/gaussian_cv/investigator_summary__operator_reference__temporal_HMM__K4__v0.01__fold3/DONE.json",
      "bytes": 4005,
      "sha256": "f6355a916ed5af2ca44c13a6a750be173bb286dcb9b3bab4d4d2e14712a9e47f"
    },
    {
      "path": "fits/gaussian_cv/investigator_summary__operator_reference__temporal_HMM__K4__v0.01__fold3/seed0.json",
      "bytes": 1105,
      "sha256": "292b50bbc0fe49510c8ac12a624c32982774fa3b67b20bd846c21f4e1e5fc2f5"
    },
    {
      "path": "fits/gaussian_cv/investigator_summary__operator_reference__temporal_HMM__K4__v0.01__fold3/seed0.npz",
      "bytes": 2093,
      "sha256": "825327f064552b9f8785cc08aea0a422867039c1c830a347aa9254f412dd0d5c"
    },
    {
      "path": "fits/gaussian_cv/investigator_summary__operator_reference__temporal_HMM__K4__v0.01__fold3/seed1.json",
      "bytes": 1106,
      "sha256": "55825e45638298b51aedb0ba48b038105e85fd62bd0c98089ff07a049616c190"
    },
    {
      "path": "fits/gaussian_cv/investigator_summary__operator_reference__temporal_HMM__K4__v0.01__fold3/seed1.npz",
      "bytes": 2131,
      "sha256": "20ffcfdfe9c5381c6cea5a2d598448341d7fdf6759a9c00e77cdaa8747033598"
    },
    {
      "path": "fits/gaussian_cv/investigator_summary__operator_reference__temporal_HMM__K4__v0.01__fold3/seed2.json",
      "bytes": 1106,
      "sha256": "43bbdbd273a17fe4864903091355649c581a598466e7d026edb352a91b1a5309"
    },
    {
      "path": "fits/gaussian_cv/investigator_summary__operator_reference__temporal_HMM__K4__v0.01__fold3/seed2.npz",
      "bytes": 2099,
      "sha256": "ef964e7be02e7058f60fb02b255352f66b3fb611cafe9b22dd4892062559e399"
    },
    {
      "path": "fits/gaussian_cv/investigator_summary__operator_reference__temporal_HMM__K4__v0.01__fold3/seed3.json",
      "bytes": 1107,
      "sha256": "4e723656b1358a00eb6eedfc41cbf470948f724d37810c9d48dab1081ac7f41e"
    },
    {
      "path": "fits/gaussian_cv/investigator_summary__operator_reference__temporal_HMM__K4__v0.01__fold3/seed3.npz",
      "bytes": 2719,
      "sha256": "5f2c19512545902ee0a5444f05a1ac384cdc66a74a8a70870007cdf7bb22cba8"
    },
    {
      "path": "fits/gaussian_cv/investigator_summary__operator_reference__temporal_HMM__K4__v0.01__fold3/seed4.json",
      "bytes": 1105,
      "sha256": "a87abad63cb445a0bad7cefe4853175c93fb7334d2a90d5a021f837dac700acb"
    },
    {
      "path": "fits/gaussian_cv/investigator_summary__operator_reference__temporal_HMM__K4__v0.01__fold3/seed4.npz",
      "bytes": 2079,
      "sha256": "ee825a4d398c9e7d367fd31c87b55e04e8564d5ba7ed8685dc310eba63411830"
    },
    {
      "path": "fits/gaussian_cv/investigator_summary__operator_reference__temporal_HMM__K4__v0.01__fold3/seed5.json",
      "bytes": 1105,
      "sha256": "e851579d1fec209e3a05e9107fa0e3cdc76ed7eee4acd3be3777890098633b2f"
    },
    {
      "path": "fits/gaussian_cv/investigator_summary__operator_reference__temporal_HMM__K4__v0.01__fold3/seed5.npz",
      "bytes": 2088,
      "sha256": "18923c2afaf29bf4b5fff9c96f7210c7c58af73f41f9d1be5de8e062cd370873"
    },
    {
      "path": "fits/gaussian_cv/investigator_summary__operator_reference__temporal_HMM__K4__v0.01__fold3/seed6.json",
      "bytes": 1107,
      "sha256": "82f0c66bb0bb1788f17148014bf5026cf7d7a88cb0ba7b277147e1d7173fade4"
    },
    {
      "path": "fits/gaussian_cv/investigator_summary__operator_reference__temporal_HMM__K4__v0.01__fold3/seed6.npz",
      "bytes": 2131,
      "sha256": "937640189215cd2b843046a23cac486aa14de47613edbd3329d3b2aabf8e11f6"
    },
    {
      "path": "fits/gaussian_cv/investigator_summary__operator_reference__temporal_HMM__K4__v0.01__fold3/seed7.json",
      "bytes": 1107,
      "sha256": "d1d2d031352ec1d2efd9899258aaeb2b77b605a39e8794db9992f0e39c86f4d4"
    },
    {
      "path": "fits/gaussian_cv/investigator_summary__operator_reference__temporal_HMM__K4__v0.01__fold3/seed7.npz",
      "bytes": 2186,
      "sha256": "c21e4dfc4b0874871d462392d9b90170bbada02e24066cca9127a764e724b4ee"
    },
    {
      "path": "fits/gaussian_cv/investigator_summary__operator_reference__temporal_HMM__K4__v0.01__fold3/seed8.json",
      "bytes": 1104,
      "sha256": "2726dda4dee27a4f1c608d36a7d8fdb3b47ac550d28786d14d67b58808f32ffe"
    },
    {
      "path": "fits/gaussian_cv/investigator_summary__operator_reference__temporal_HMM__K4__v0.01__fold3/seed8.npz",
      "bytes": 2097,
      "sha256": "ec2aa78b2e8769fc3c66582261537c89af46fd4b91da49fea3e82e6e6ef26778"
    },
    {
      "path": "fits/gaussian_cv/investigator_summary__operator_reference__temporal_HMM__K4__v0.01__fold3/seed9.json",
      "bytes": 1106,
      "sha256": "18f12c6a28e6ccedd8cfbdd174707fc7052deb52e5900db22b0c8f2d91506e8e"
    },
    {
      "path": "fits/gaussian_cv/investigator_summary__operator_reference__temporal_HMM__K4__v0.01__fold3/seed9.npz",
      "bytes": 2319,
      "sha256": "71b7eab5a7123467c6506e5e25c4088a139ab015b489469d4d77fedb5e678d7d"
    },
    {
      "path": "fits/gaussian_cv/investigator_summary__operator_reference__temporal_HMM__K4__v0.01__fold3/TASK_SUMMARY.json",
      "bytes": 633,
      "sha256": "5d13064bbca60b73c7c07b4e93ae8eed00f39b3f83f77931041522ecc3f4c489"
    },
    {
      "path": "fits/gaussian_cv/investigator_summary__operator_reference__temporal_HMM__K4__v0.01__fold3/TEST_SEQUENCE_SCORES.csv",
      "bytes": 14188,
      "sha256": "03f19c86ce2c2507ee4d673b24fecda0113be43cd156566530f1e77fa9721827"
    },
    {
      "path": "fits/gaussian_cv/investigator_summary__operator_reference__temporal_HMM__K4__v0.01__fold4/DONE.json",
      "bytes": 4006,
      "sha256": "9e3c13398d17c82582b1c42416d1cf7437b19da7d02c09b082a3012a93148d73"
    },
    {
      "path": "fits/gaussian_cv/investigator_summary__operator_reference__temporal_HMM__K4__v0.01__fold4/seed0.json",
      "bytes": 1106,
      "sha256": "2435be0c71f811dda4d8e74f57a9c1f870ab0e4f468ec51a0ec1d39d131cb676"
    },
    {
      "path": "fits/gaussian_cv/investigator_summary__operator_reference__temporal_HMM__K4__v0.01__fold4/seed0.npz",
      "bytes": 2103,
      "sha256": "a1dfbfa540d5f5e4eab011fc518f9b58ae83d7c7f9592b23ddca7106d90199cd"
    },
    {
      "path": "fits/gaussian_cv/investigator_summary__operator_reference__temporal_HMM__K4__v0.01__fold4/seed1.json",
      "bytes": 1106,
      "sha256": "d61980847d18290829132f0270182ea70db68d16fbde77e0bcf4551d29572cd8"
    },
    {
      "path": "fits/gaussian_cv/investigator_summary__operator_reference__temporal_HMM__K4__v0.01__fold4/seed1.npz",
      "bytes": 2099,
      "sha256": "23a16f072de142d44b92b21d4c315d57a04bfa200f79d1d116c6ef84984a2e06"
    },
    {
      "path": "fits/gaussian_cv/investigator_summary__operator_reference__temporal_HMM__K4__v0.01__fold4/seed2.json",
      "bytes": 1106,
      "sha256": "ffd817c82a44e6f8109f05fb6c9b66b0ea9018ce570aaed2d75b4fbe9359771a"
    },
    {
      "path": "fits/gaussian_cv/investigator_summary__operator_reference__temporal_HMM__K4__v0.01__fold4/seed2.npz",
      "bytes": 2105,
      "sha256": "6f3bda430ffe0cf46d1daa7f6f3d6f210c899be6c31e9a4ea7ad150d9704879c"
    },
    {
      "path": "fits/gaussian_cv/investigator_summary__operator_reference__temporal_HMM__K4__v0.01__fold4/seed3.json",
      "bytes": 1107,
      "sha256": "2eaeb43acc170f26b480867a927baddb0ef71d0c586ab544c297137e23f6cd97"
    },
    {
      "path": "fits/gaussian_cv/investigator_summary__operator_reference__temporal_HMM__K4__v0.01__fold4/seed3.npz",
      "bytes": 2936,
      "sha256": "ca4b62141e0c7aaf190975637b27fb346752149319aca8caec8a5caf0cf846c8"
    },
    {
      "path": "fits/gaussian_cv/investigator_summary__operator_reference__temporal_HMM__K4__v0.01__fold4/seed4.json",
      "bytes": 1107,
      "sha256": "9b700ca7859f8e6e8cef010763a0bb422bc800a2deb9b2f4ce03a9362b73ad1c"
    },
    {
      "path": "fits/gaussian_cv/investigator_summary__operator_reference__temporal_HMM__K4__v0.01__fold4/seed4.npz",
      "bytes": 2110,
      "sha256": "a2a7c4316f56eef6f93d8376573ffe29d8e95ef93c09fa4a2beaa08447f7855e"
    },
    {
      "path": "fits/gaussian_cv/investigator_summary__operator_reference__temporal_HMM__K4__v0.01__fold4/seed5.json",
      "bytes": 1106,
      "sha256": "5476b1f01608629e66e1ff46bada876f0a4f22ce6b47868afa8a837602c415e5"
    },
    {
      "path": "fits/gaussian_cv/investigator_summary__operator_reference__temporal_HMM__K4__v0.01__fold4/seed5.npz",
      "bytes": 2155,
      "sha256": "c510de3c812c3d36a8d31a3e13d7eacb08d065ce705a6018b9f495c709494b12"
    },
    {
      "path": "fits/gaussian_cv/investigator_summary__operator_reference__temporal_HMM__K4__v0.01__fold4/seed6.json",
      "bytes": 1108,
      "sha256": "72c25b2ece8e3a3fdadf7e11eb63de25520ab50fb97b3bedda7e3707bee97cde"
    },
    {
      "path": "fits/gaussian_cv/investigator_summary__operator_reference__temporal_HMM__K4__v0.01__fold4/seed6.npz",
      "bytes": 2790,
      "sha256": "a92853cdc8652a7ed73fe610ec23fe3f0abb60dc7c760bb28a68dc33901b4243"
    },
    {
      "path": "fits/gaussian_cv/investigator_summary__operator_reference__temporal_HMM__K4__v0.01__fold4/seed7.json",
      "bytes": 1105,
      "sha256": "bd9c787a59cdfe5e991a2ee324a5cc9fe5d81cb9fca5c92ec3934197b997340d"
    },
    {
      "path": "fits/gaussian_cv/investigator_summary__operator_reference__temporal_HMM__K4__v0.01__fold4/seed7.npz",
      "bytes": 2880,
      "sha256": "54283a857f0ab6f72a4f4c3dc791e1e580dbd8558b8a7899d8c99af3473d0c27"
    },
    {
      "path": "fits/gaussian_cv/investigator_summary__operator_reference__temporal_HMM__K4__v0.01__fold4/seed8.json",
      "bytes": 1107,
      "sha256": "06bbcc7ed73516f8a358394921d860ed1475190c6b08cedaca7fc8b8a24eb056"
    },
    {
      "path": "fits/gaussian_cv/investigator_summary__operator_reference__temporal_HMM__K4__v0.01__fold4/seed8.npz",
      "bytes": 2135,
      "sha256": "f62b715ca03a6280e0b8f93a62719f493aa592fd531b5c8f69dfafcb2e07c5c5"
    },
    {
      "path": "fits/gaussian_cv/investigator_summary__operator_reference__temporal_HMM__K4__v0.01__fold4/seed9.json",
      "bytes": 1106,
      "sha256": "0999f4d52a65b03840e86ab50449c683a59d620ed516ace77faedd3cff291838"
    },
    {
      "path": "fits/gaussian_cv/investigator_summary__operator_reference__temporal_HMM__K4__v0.01__fold4/seed9.npz",
      "bytes": 2092,
      "sha256": "8b110eeaccdab6b66f9fafed02e371c322e74a1064eca5bbdb25548bbce2bbfd"
    },
    {
      "path": "fits/gaussian_cv/investigator_summary__operator_reference__temporal_HMM__K4__v0.01__fold4/TASK_SUMMARY.json",
      "bytes": 634,
      "sha256": "ff411d994cd488b8e93fd6c38cb199c7c1614ed60fafde7e6d9b394e611ec77a"
    },
    {
      "path": "fits/gaussian_cv/investigator_summary__operator_reference__temporal_HMM__K4__v0.01__fold4/TEST_SEQUENCE_SCORES.csv",
      "bytes": 10344,
      "sha256": "9c2e36deb31bcdaa3d1fb1a1fb62bf0534470873f4952c4fa5a66bad96303161"
    },
    {
      "path": "fits/gaussian_cv/investigator_summary__operator_reference__temporal_HMM__K4__v0.1__fold0/DONE.json",
      "bytes": 4002,
      "sha256": "b6e0385423b536559151db6e481bef83e9d914cd18d0dbbca638190ca13a141f"
    },
    {
      "path": "fits/gaussian_cv/investigator_summary__operator_reference__temporal_HMM__K4__v0.1__fold0/seed0.json",
      "bytes": 1105,
      "sha256": "0d83bc40c93bc485ebde2c9725c4c182cc2c30257470d0d8df3044740250d85a"
    },
    {
      "path": "fits/gaussian_cv/investigator_summary__operator_reference__temporal_HMM__K4__v0.1__fold0/seed0.npz",
      "bytes": 2481,
      "sha256": "900ff9992d36040119cdffdf512ef0939ab3771162d0cf00834c9b26a593058a"
    },
    {
      "path": "fits/gaussian_cv/investigator_summary__operator_reference__temporal_HMM__K4__v0.1__fold0/seed1.json",
      "bytes": 1106,
      "sha256": "ebe000f862041d235280f5a4b8e930ff26d35887061a953a3c31858712de59c1"
    },
    {
      "path": "fits/gaussian_cv/investigator_summary__operator_reference__temporal_HMM__K4__v0.1__fold0/seed1.npz",
      "bytes": 2431,
      "sha256": "f651400307623a23c20a34298d632d132d9b77d47cbb041e9a4bec8c07507b9f"
    },
    {
      "path": "fits/gaussian_cv/investigator_summary__operator_reference__temporal_HMM__K4__v0.1__fold0/seed2.json",
      "bytes": 1105,
      "sha256": "16b41ede2bdf06b58262928bfc263147fb2acab5c90bf847fb5ac72db7ba6952"
    },
    {
      "path": "fits/gaussian_cv/investigator_summary__operator_reference__temporal_HMM__K4__v0.1__fold0/seed2.npz",
      "bytes": 2199,
      "sha256": "538e587b3a6734e471164443af8be8660da68a5d3e0e56d5a652780641408d22"
    },
    {
      "path": "fits/gaussian_cv/investigator_summary__operator_reference__temporal_HMM__K4__v0.1__fold0/seed3.json",
      "bytes": 1107,
      "sha256": "3897e1bd0adc8da90dab326dd0702df0605e7aed8714f8fc78bffed586dc30ae"
    },
    {
      "path": "fits/gaussian_cv/investigator_summary__operator_reference__temporal_HMM__K4__v0.1__fold0/seed3.npz",
      "bytes": 3389,
      "sha256": "baf15bb3991061475cc6c2b48003c1c323f5388f6dbfe9dc58371eca33fef949"
    },
    {
      "path": "fits/gaussian_cv/investigator_summary__operator_reference__temporal_HMM__K4__v0.1__fold0/seed4.json",
      "bytes": 1106,
      "sha256": "f0dd01d2d3d1ac32a241fb46d9f4425984cde6fceb44c5dd81e3da1348b72398"
    },
    {
      "path": "fits/gaussian_cv/investigator_summary__operator_reference__temporal_HMM__K4__v0.1__fold0/seed4.npz",
      "bytes": 2228,
      "sha256": "406e14632c05d4384c259c67576a52a6b7ddf8307dae1f5fd680ce4299b5afbf"
    },
    {
      "path": "fits/gaussian_cv/investigator_summary__operator_reference__temporal_HMM__K4__v0.1__fold0/seed5.json",
      "bytes": 1106,
      "sha256": "b906fa1073d95d8804dbd953bb3e9ee7169bd14bd35a54b7f4a50f53fb29f8c6"
    },
    {
      "path": "fits/gaussian_cv/investigator_summary__operator_reference__temporal_HMM__K4__v0.1__fold0/seed5.npz",
      "bytes": 2591,
      "sha256": "d3bbed11b8368e49692b09a87a66e920a211f29211c0d6368827b57e540d7d9a"
    },
    {
      "path": "fits/gaussian_cv/investigator_summary__operator_reference__temporal_HMM__K4__v0.1__fold0/seed6.json",
      "bytes": 1105,
      "sha256": "71ce0f7836142ca06cb3d6e0545f18cae3f7cf3e0a3e9d171672e6f38e8e1d46"
    },
    {
      "path": "fits/gaussian_cv/investigator_summary__operator_reference__temporal_HMM__K4__v0.1__fold0/seed6.npz",
      "bytes": 2440,
      "sha256": "8c2b0a4ce00e62b8013d00751f3a4d2eb2aace2dc4f30cbd716d5cc2e039b475"
    },
    {
      "path": "fits/gaussian_cv/investigator_summary__operator_reference__temporal_HMM__K4__v0.1__fold0/seed7.json",
      "bytes": 1106,
      "sha256": "3859ef3844570251469543dcc481aa3b6be6c8ce19635512139623c8ec929aa4"
    },
    {
      "path": "fits/gaussian_cv/investigator_summary__operator_reference__temporal_HMM__K4__v0.1__fold0/seed7.npz",
      "bytes": 2447,
      "sha256": "990722e39d58eeccac267c5bb774e794bda9729502c5ff3b89072c350c6de303"
    },
    {
      "path": "fits/gaussian_cv/investigator_summary__operator_reference__temporal_HMM__K4__v0.1__fold0/seed8.json",
      "bytes": 1106,
      "sha256": "648cafa588242cd6028026cf8bacd8436c6500ebd956287dd98761863ef089f3"
    },
    {
      "path": "fits/gaussian_cv/investigator_summary__operator_reference__temporal_HMM__K4__v0.1__fold0/seed8.npz",
      "bytes": 2198,
      "sha256": "f3c4913fc2048d638948e3887392d4d034ed31b88905460227691135a4924ec4"
    },
    {
      "path": "fits/gaussian_cv/investigator_summary__operator_reference__temporal_HMM__K4__v0.1__fold0/seed9.json",
      "bytes": 1107,
      "sha256": "00d491167ed3726f16c7084b4ca075b9c6d03c192a61d396a678f8bd73104225"
    },
    {
      "path": "fits/gaussian_cv/investigator_summary__operator_reference__temporal_HMM__K4__v0.1__fold0/seed9.npz",
      "bytes": 3387,
      "sha256": "f3cda2ecc4b0bdf20ca76e952344304a61920515256435514d6f0ec79cd83893"
    },
    {
      "path": "fits/gaussian_cv/investigator_summary__operator_reference__temporal_HMM__K4__v0.1__fold0/TASK_SUMMARY.json",
      "bytes": 631,
      "sha256": "0171af23272140b9360e0828cc340fb86cbd06a40cd3d9411cd1284bf8ae112e"
    },
    {
      "path": "fits/gaussian_cv/investigator_summary__operator_reference__temporal_HMM__K4__v0.1__fold0/TEST_SEQUENCE_SCORES.csv",
      "bytes": 12261,
      "sha256": "9d0091661defa8dc3b4970f779e4998d8528d267fe3ca0c9a2c09af02ebf3059"
    },
    {
      "path": "fits/gaussian_cv/investigator_summary__operator_reference__temporal_HMM__K4__v0.1__fold1/DONE.json",
      "bytes": 4002,
      "sha256": "36afaa8f558a0e387b0db47488e83182b4f88ff8b3c7db37a6fe4ac0eabbf03f"
    },
    {
      "path": "fits/gaussian_cv/investigator_summary__operator_reference__temporal_HMM__K4__v0.1__fold1/seed0.json",
      "bytes": 1105,
      "sha256": "998dc59dacfa685b647ffa741276d96d15f4c555db61a6c8dff8dbe7fa60826b"
    },
    {
      "path": "fits/gaussian_cv/investigator_summary__operator_reference__temporal_HMM__K4__v0.1__fold1/seed0.npz",
      "bytes": 2150,
      "sha256": "437849c368cbd4791025422ddd2dbe8898e7f0d1c066f2bea3f4f23d54d5a66a"
    },
    {
      "path": "fits/gaussian_cv/investigator_summary__operator_reference__temporal_HMM__K4__v0.1__fold1/seed1.json",
      "bytes": 1106,
      "sha256": "9f6db59b5b9dba79db0e9e2912806ea5cd16e0fc655dd3205229c2880cda10aa"
    },
    {
      "path": "fits/gaussian_cv/investigator_summary__operator_reference__temporal_HMM__K4__v0.1__fold1/seed1.npz",
      "bytes": 2206,
      "sha256": "67491d65638045d5f3c76381da6117996231652fc1c4f4ec5596eac677e982e8"
    },
    {
      "path": "fits/gaussian_cv/investigator_summary__operator_reference__temporal_HMM__K4__v0.1__fold1/seed2.json",
      "bytes": 1106,
      "sha256": "a4e2fb73a89fc1f51bfdf707c227b1ab944223d92c172f84a747a164cc042682"
    },
    {
      "path": "fits/gaussian_cv/investigator_summary__operator_reference__temporal_HMM__K4__v0.1__fold1/seed2.npz",
      "bytes": 2216,
      "sha256": "3a0d36dc93a9238206b6beca9a46d8b79df857c83fb99c974f3eacbc4f9d62f5"
    },
    {
      "path": "fits/gaussian_cv/investigator_summary__operator_reference__temporal_HMM__K4__v0.1__fold1/seed3.json",
      "bytes": 1106,
      "sha256": "e2aee7bc77651c53bfbc5a48a462c174a8f8307c18eb112b71efa469e7c9050f"
    },
    {
      "path": "fits/gaussian_cv/investigator_summary__operator_reference__temporal_HMM__K4__v0.1__fold1/seed3.npz",
      "bytes": 2185,
      "sha256": "ebc5570043fa13119384cce058852b4aadbc3f2dd27361ae1c95b25fdcb5ee9b"
    },
    {
      "path": "fits/gaussian_cv/investigator_summary__operator_reference__temporal_HMM__K4__v0.1__fold1/seed4.json",
      "bytes": 1106,
      "sha256": "2614f9a7d3a2cd8685e964a0c9466b2222feb2c574edc1148e9fa397e313796a"
    },
    {
      "path": "fits/gaussian_cv/investigator_summary__operator_reference__temporal_HMM__K4__v0.1__fold1/seed4.npz",
      "bytes": 2155,
      "sha256": "233b5e1843076f19e02055eac6d3510fcb4a3acff72caec8cc60c2064347a8d4"
    },
    {
      "path": "fits/gaussian_cv/investigator_summary__operator_reference__temporal_HMM__K4__v0.1__fold1/seed5.json",
      "bytes": 1106,
      "sha256": "6111a4278d87cf44fea4b1f49b1897d9f9bc1e68ce9ac6c523869bfff49ffa75"
    },
    {
      "path": "fits/gaussian_cv/investigator_summary__operator_reference__temporal_HMM__K4__v0.1__fold1/seed5.npz",
      "bytes": 2225,
      "sha256": "0d72bff2f1abb62cc6f3fd68cee65d3271846e1c1e77660a3066b22bb1fe5337"
    },
    {
      "path": "fits/gaussian_cv/investigator_summary__operator_reference__temporal_HMM__K4__v0.1__fold1/seed6.json",
      "bytes": 1107,
      "sha256": "173a4b34aeee801505246150842d170b7105cfc60880ba2dca43fac1f122a8b9"
    },
    {
      "path": "fits/gaussian_cv/investigator_summary__operator_reference__temporal_HMM__K4__v0.1__fold1/seed6.npz",
      "bytes": 2896,
      "sha256": "58d14af1c5f3c8ab94e9f71115ff78eabe6e8fb0f0a8dc8759076bf8ada3839b"
    },
    {
      "path": "fits/gaussian_cv/investigator_summary__operator_reference__temporal_HMM__K4__v0.1__fold1/seed7.json",
      "bytes": 1105,
      "sha256": "2291bb23b9fc292bd90f5d371cdbe4f6b5bbd0087a500131a91fc32c10334dbb"
    },
    {
      "path": "fits/gaussian_cv/investigator_summary__operator_reference__temporal_HMM__K4__v0.1__fold1/seed7.npz",
      "bytes": 2636,
      "sha256": "eed761d6b69b6ba04fed83c2da861625467e2c4ef70fb6a9e5585b768bc5328e"
    },
    {
      "path": "fits/gaussian_cv/investigator_summary__operator_reference__temporal_HMM__K4__v0.1__fold1/seed8.json",
      "bytes": 1106,
      "sha256": "8ff63ba454cc120ad71e941030bd03e8f74426022b9a93e53170164a5dbc1131"
    },
    {
      "path": "fits/gaussian_cv/investigator_summary__operator_reference__temporal_HMM__K4__v0.1__fold1/seed8.npz",
      "bytes": 2711,
      "sha256": "43aeb6343abec993f34c31ebae0a6f5ef8adc63836415e07f409ee9671dea26e"
    },
    {
      "path": "fits/gaussian_cv/investigator_summary__operator_reference__temporal_HMM__K4__v0.1__fold1/seed9.json",
      "bytes": 1106,
      "sha256": "91e7e0c5e679f73f6aa361c494a245558f2fc9fcafd4322cb4d639a601d5f39c"
    },
    {
      "path": "fits/gaussian_cv/investigator_summary__operator_reference__temporal_HMM__K4__v0.1__fold1/seed9.npz",
      "bytes": 2159,
      "sha256": "9bfbcdfed01d85c032eaf92b3479401d0f7fb6e9052a216cdfc472c0423209c6"
    },
    {
      "path": "fits/gaussian_cv/investigator_summary__operator_reference__temporal_HMM__K4__v0.1__fold1/TASK_SUMMARY.json",
      "bytes": 631,
      "sha256": "f534c0fa7ab37aa4183376afcad0adad9516a53f1d8527038874ac4f77c7a96a"
    },
    {
      "path": "fits/gaussian_cv/investigator_summary__operator_reference__temporal_HMM__K4__v0.1__fold1/TEST_SEQUENCE_SCORES.csv",
      "bytes": 12049,
      "sha256": "5ec349fe785b3f719ad13329d70ff16f264016896fba438b7dd74bc0f22da4b7"
    },
    {
      "path": "fits/gaussian_cv/investigator_summary__operator_reference__temporal_HMM__K4__v0.1__fold2/DONE.json",
      "bytes": 4002,
      "sha256": "15d9953a05274969d19b4c5b665dc80d8f17f8c74d045ebe4d0eb7b7328037e5"
    },
    {
      "path": "fits/gaussian_cv/investigator_summary__operator_reference__temporal_HMM__K4__v0.1__fold2/seed0.json",
      "bytes": 1107,
      "sha256": "e86f92646a05607e67fe63421a25c63411a8745460ce3a5ad2119fc7a6cb8a3b"
    },
    {
      "path": "fits/gaussian_cv/investigator_summary__operator_reference__temporal_HMM__K4__v0.1__fold2/seed0.npz",
      "bytes": 2549,
      "sha256": "e544fb745a428885d6d968403246938e274a231d02476134408886442454c1d2"
    },
    {
      "path": "fits/gaussian_cv/investigator_summary__operator_reference__temporal_HMM__K4__v0.1__fold2/seed1.json",
      "bytes": 1105,
      "sha256": "20614879f17d5715f7b3dcf7a194e48c4c5ed7d80cc655b3f6692c72c9be099d"
    },
    {
      "path": "fits/gaussian_cv/investigator_summary__operator_reference__temporal_HMM__K4__v0.1__fold2/seed1.npz",
      "bytes": 2181,
      "sha256": "6601d3a0215bfc00a0b56526c710ea80d94bb08e171c1ef7d148dd13b88cf180"
    },
    {
      "path": "fits/gaussian_cv/investigator_summary__operator_reference__temporal_HMM__K4__v0.1__fold2/seed2.json",
      "bytes": 1104,
      "sha256": "58c976b970bd359228133c881670578591b5201b2836bf8bddf5c602dc62d407"
    },
    {
      "path": "fits/gaussian_cv/investigator_summary__operator_reference__temporal_HMM__K4__v0.1__fold2/seed2.npz",
      "bytes": 2133,
      "sha256": "84cf58ac20358ccadee744a5582d78b9feb59264870fa7b1980d465229fd6ddf"
    },
    {
      "path": "fits/gaussian_cv/investigator_summary__operator_reference__temporal_HMM__K4__v0.1__fold2/seed3.json",
      "bytes": 1106,
      "sha256": "d61e656e2e4be9930a3551fb1c4900a5ad3b40bbbfdbb151139120adb4d11097"
    },
    {
      "path": "fits/gaussian_cv/investigator_summary__operator_reference__temporal_HMM__K4__v0.1__fold2/seed3.npz",
      "bytes": 2241,
      "sha256": "710b965b97d3d39370c4b976509b44a9cd0928556915a412347b3de77fb68d09"
    },
    {
      "path": "fits/gaussian_cv/investigator_summary__operator_reference__temporal_HMM__K4__v0.1__fold2/seed4.json",
      "bytes": 1105,
      "sha256": "a319275a51128d2251d6af65ff517ffdcbd00d518540ef6a54570f29ac2af967"
    },
    {
      "path": "fits/gaussian_cv/investigator_summary__operator_reference__temporal_HMM__K4__v0.1__fold2/seed4.npz",
      "bytes": 2180,
      "sha256": "802ebaead7a6d996920531c92de9c36160b474da8016a02648195d169e1130e2"
    },
    {
      "path": "fits/gaussian_cv/investigator_summary__operator_reference__temporal_HMM__K4__v0.1__fold2/seed5.json",
      "bytes": 1106,
      "sha256": "526042e40fa4be15294f6d2155262f5d7cab651bef4e266d8433b327ec24ae74"
    },
    {
      "path": "fits/gaussian_cv/investigator_summary__operator_reference__temporal_HMM__K4__v0.1__fold2/seed5.npz",
      "bytes": 2158,
      "sha256": "d8c8f38a5ea6fbd065d206caa142a3ad507450db3c09784fbe6bf5098b6b7298"
    },
    {
      "path": "fits/gaussian_cv/investigator_summary__operator_reference__temporal_HMM__K4__v0.1__fold2/seed6.json",
      "bytes": 1107,
      "sha256": "801d9eedf24c39f20b9fd81f2db500391db96fa0ace301f1cbee72f9696a63dc"
    },
    {
      "path": "fits/gaussian_cv/investigator_summary__operator_reference__temporal_HMM__K4__v0.1__fold2/seed6.npz",
      "bytes": 2442,
      "sha256": "ecea1653721ec5eb648e1419569fc685210a4eaabab22506582c213f125fcbff"
    },
    {
      "path": "fits/gaussian_cv/investigator_summary__operator_reference__temporal_HMM__K4__v0.1__fold2/seed7.json",
      "bytes": 1106,
      "sha256": "3ff864dd714438b3266ca969028571a481c3d35661c6c6a91aaec8f879e95b32"
    },
    {
      "path": "fits/gaussian_cv/investigator_summary__operator_reference__temporal_HMM__K4__v0.1__fold2/seed7.npz",
      "bytes": 2122,
      "sha256": "0099b007e40800e97be50214695fbe116b80db18958b4004ea1ff10f4162b0b6"
    },
    {
      "path": "fits/gaussian_cv/investigator_summary__operator_reference__temporal_HMM__K4__v0.1__fold2/seed8.json",
      "bytes": 1106,
      "sha256": "4fc000164a815711144995e69f6ce3450b699e58333370387ebd08e1593ead7e"
    },
    {
      "path": "fits/gaussian_cv/investigator_summary__operator_reference__temporal_HMM__K4__v0.1__fold2/seed8.npz",
      "bytes": 2570,
      "sha256": "3f318a322908e71a9fcf985cc5cd5b312d3e46b944d60d592af1a19853bcaa19"
    },
    {
      "path": "fits/gaussian_cv/investigator_summary__operator_reference__temporal_HMM__K4__v0.1__fold2/seed9.json",
      "bytes": 1105,
      "sha256": "85ba5362ed816f5b16857f5033d87a57a7d9d957d915678b0456b327c9de1f56"
    },
    {
      "path": "fits/gaussian_cv/investigator_summary__operator_reference__temporal_HMM__K4__v0.1__fold2/seed9.npz",
      "bytes": 2166,
      "sha256": "c0fe5220f426221ef79944b47a613e6a8cbcad6d080e67870e478e423d472b49"
    },
    {
      "path": "fits/gaussian_cv/investigator_summary__operator_reference__temporal_HMM__K4__v0.1__fold2/TASK_SUMMARY.json",
      "bytes": 631,
      "sha256": "3a4caac703986801a24c95ab0370c1a9490d9a043e9e80baf6769b0ae60edc6d"
    },
    {
      "path": "fits/gaussian_cv/investigator_summary__operator_reference__temporal_HMM__K4__v0.1__fold2/TEST_SEQUENCE_SCORES.csv",
      "bytes": 12331,
      "sha256": "94a4358b6feba5635374fb3732a8c309ee22085c0736f954e8b86943e0593b24"
    },
    {
      "path": "fits/gaussian_cv/investigator_summary__operator_reference__temporal_HMM__K4__v0.1__fold3/DONE.json",
      "bytes": 4003,
      "sha256": "fa52dfd033911b50321e5b40dd0c44e7ee2384f77b2a3e3c159c56e94506ece5"
    },
    {
      "path": "fits/gaussian_cv/investigator_summary__operator_reference__temporal_HMM__K4__v0.1__fold3/seed0.json",
      "bytes": 1106,
      "sha256": "df02c17339415f4521282139baaaea19654017bc95267698c9303576fa7b64d8"
    },
    {
      "path": "fits/gaussian_cv/investigator_summary__operator_reference__temporal_HMM__K4__v0.1__fold3/seed0.npz",
      "bytes": 2247,
      "sha256": "c306de8c477d5c7611b24098e506b940f8598e0dd1efcd6efb567c9a3a497dc5"
    },
    {
      "path": "fits/gaussian_cv/investigator_summary__operator_reference__temporal_HMM__K4__v0.1__fold3/seed1.json",
      "bytes": 1105,
      "sha256": "71ce9d9f08179893ba0327955d0ebde2a3081f275c7dc52eb8638607f68ba3a3"
    },
    {
      "path": "fits/gaussian_cv/investigator_summary__operator_reference__temporal_HMM__K4__v0.1__fold3/seed1.npz",
      "bytes": 2498,
      "sha256": "c7508214c722b96005212438d666acc877baeb153728c0f4037ce2188a5140e1"
    },
    {
      "path": "fits/gaussian_cv/investigator_summary__operator_reference__temporal_HMM__K4__v0.1__fold3/seed2.json",
      "bytes": 1105,
      "sha256": "95e4e51bb17d9d651e56d1bcc386144a6c3053e2777820e568b4cb105164ddea"
    },
    {
      "path": "fits/gaussian_cv/investigator_summary__operator_reference__temporal_HMM__K4__v0.1__fold3/seed2.npz",
      "bytes": 2573,
      "sha256": "fe90717b92ce5ec91d9fd63694d1919f7018d28535c041face95440cbfcf1adf"
    },
    {
      "path": "fits/gaussian_cv/investigator_summary__operator_reference__temporal_HMM__K4__v0.1__fold3/seed3.json",
      "bytes": 1107,
      "sha256": "a151e2999c47bcf8ec7af8009dfd5f2e65253bc4c183a0a1fd1f62ca1bf6e631"
    },
    {
      "path": "fits/gaussian_cv/investigator_summary__operator_reference__temporal_HMM__K4__v0.1__fold3/seed3.npz",
      "bytes": 2850,
      "sha256": "1028e41794b3c60d9c6644150583e640319a01ee3ebe6fc17bb4d64d276e8940"
    },
    {
      "path": "fits/gaussian_cv/investigator_summary__operator_reference__temporal_HMM__K4__v0.1__fold3/seed4.json",
      "bytes": 1106,
      "sha256": "422f390b7ea47be83c3d86af27f2f4223368e9dfab35c13cbef14daab29ccbf8"
    },
    {
      "path": "fits/gaussian_cv/investigator_summary__operator_reference__temporal_HMM__K4__v0.1__fold3/seed4.npz",
      "bytes": 2310,
      "sha256": "7b7ed44b17888c327c0fe81760c679975115222339c2048906269a7ced4cb3ac"
    },
    {
      "path": "fits/gaussian_cv/investigator_summary__operator_reference__temporal_HMM__K4__v0.1__fold3/seed5.json",
      "bytes": 1107,
      "sha256": "0927a959c402f5dd93d23d38ac3e51eea506d2282e5f0488a46238cca67a45d8"
    },
    {
      "path": "fits/gaussian_cv/investigator_summary__operator_reference__temporal_HMM__K4__v0.1__fold3/seed5.npz",
      "bytes": 2690,
      "sha256": "ab0efb82b07b9299cd95800dfa6c2d0cec83c7b19ebc6c936c6fc934a09818b9"
    },
    {
      "path": "fits/gaussian_cv/investigator_summary__operator_reference__temporal_HMM__K4__v0.1__fold3/seed6.json",
      "bytes": 1106,
      "sha256": "ed22e8917986dbe0088ef0be53ee4572a150fd98b25670f8241a795d6f9cb4db"
    },
    {
      "path": "fits/gaussian_cv/investigator_summary__operator_reference__temporal_HMM__K4__v0.1__fold3/seed6.npz",
      "bytes": 2518,
      "sha256": "661c230cf71f442ba5d3e78875328b6ffc0ad863217b93d5416e19e0b174718f"
    },
    {
      "path": "fits/gaussian_cv/investigator_summary__operator_reference__temporal_HMM__K4__v0.1__fold3/seed7.json",
      "bytes": 1107,
      "sha256": "608223106d1d4dc0bf1042e1cb6f27c82b5ddaa43d8a8374f5b39e3bddc135bd"
    },
    {
      "path": "fits/gaussian_cv/investigator_summary__operator_reference__temporal_HMM__K4__v0.1__fold3/seed7.npz",
      "bytes": 2615,
      "sha256": "4bef4ee1de88c5dfa1bf4e00b5ddd1b0bfc6c64490595b212aebd1e5cf7012de"
    },
    {
      "path": "fits/gaussian_cv/investigator_summary__operator_reference__temporal_HMM__K4__v0.1__fold3/seed8.json",
      "bytes": 1105,
      "sha256": "c319c748b26b6ee15aaa2ef62b504277247b7284c631feea393aeda1f82495c5"
    },
    {
      "path": "fits/gaussian_cv/investigator_summary__operator_reference__temporal_HMM__K4__v0.1__fold3/seed8.npz",
      "bytes": 2583,
      "sha256": "6f8c3180ba4e1cec99264f3704595857ab7e07dd7c1764614615291dba7c3c77"
    },
    {
      "path": "fits/gaussian_cv/investigator_summary__operator_reference__temporal_HMM__K4__v0.1__fold3/seed9.json",
      "bytes": 1106,
      "sha256": "f4f2e1017db846bd6dccf35f5ae0bfb5defee55dff645f08f6c610ad192b71e6"
    },
    {
      "path": "fits/gaussian_cv/investigator_summary__operator_reference__temporal_HMM__K4__v0.1__fold3/seed9.npz",
      "bytes": 2595,
      "sha256": "c0a8ee990d1bcfa35654644032df9771810606a3b67ddbb05fbf5e416f581a3a"
    },
    {
      "path": "fits/gaussian_cv/investigator_summary__operator_reference__temporal_HMM__K4__v0.1__fold3/TASK_SUMMARY.json",
      "bytes": 632,
      "sha256": "b9930ff701d8159c614df976b244b6d9000c93473009e7442521d1eb271f1a0e"
    },
    {
      "path": "fits/gaussian_cv/investigator_summary__operator_reference__temporal_HMM__K4__v0.1__fold3/TEST_SEQUENCE_SCORES.csv",
      "bytes": 14093,
      "sha256": "933cf96ff5be8002eec4fb8bbc88872dc228d18edfd4034d497b767c86dbe1df"
    },
    {
      "path": "fits/gaussian_cv/investigator_summary__operator_reference__temporal_HMM__K4__v0.1__fold4/DONE.json",
      "bytes": 4003,
      "sha256": "b858d6f7f951dfe4e28437aca7ec8b3fd6efbc5793db58e3c99d011489033a3f"
    },
    {
      "path": "fits/gaussian_cv/investigator_summary__operator_reference__temporal_HMM__K4__v0.1__fold4/seed0.json",
      "bytes": 1106,
      "sha256": "9fbe1e9551812b3c7d487e5f15867827e11b51bb99eb7f55968090e67a4aacdb"
    },
    {
      "path": "fits/gaussian_cv/investigator_summary__operator_reference__temporal_HMM__K4__v0.1__fold4/seed0.npz",
      "bytes": 2160,
      "sha256": "f3dff32e43c76d3ac9334197895b921e3523f50e3a480aa093d77b15a2f2c135"
    },
    {
      "path": "fits/gaussian_cv/investigator_summary__operator_reference__temporal_HMM__K4__v0.1__fold4/seed1.json",
      "bytes": 1106,
      "sha256": "ebb910110a96b52d3f2578a35af0eb690b6a4f8a8b334cbb85b6d3bdb61bc75e"
    },
    {
      "path": "fits/gaussian_cv/investigator_summary__operator_reference__temporal_HMM__K4__v0.1__fold4/seed1.npz",
      "bytes": 2160,
      "sha256": "0501815cbb613f477326e80b8d6ae2cf271b4c79ce9b170c12b858e785003a01"
    },
    {
      "path": "fits/gaussian_cv/investigator_summary__operator_reference__temporal_HMM__K4__v0.1__fold4/seed2.json",
      "bytes": 1107,
      "sha256": "f458f884950ded0bcea86e18a7670b060a9464544acd27e7efa68509208153c5"
    },
    {
      "path": "fits/gaussian_cv/investigator_summary__operator_reference__temporal_HMM__K4__v0.1__fold4/seed2.npz",
      "bytes": 2971,
      "sha256": "4ca3ce883f5caaaeecefae018952717ac58aa3289d86abf07ca9a34be6e7342b"
    },
    {
      "path": "fits/gaussian_cv/investigator_summary__operator_reference__temporal_HMM__K4__v0.1__fold4/seed3.json",
      "bytes": 1108,
      "sha256": "e0abdbed2ee40b7a1a4c4ab80c1ac67b848c83fac9e90c4cfbbf18eb86aafcaf"
    },
    {
      "path": "fits/gaussian_cv/investigator_summary__operator_reference__temporal_HMM__K4__v0.1__fold4/seed3.npz",
      "bytes": 3116,
      "sha256": "5bd05a11d8bec135d09a25b27d67231ec88a2f6cf66246212805e77ad229520d"
    },
    {
      "path": "fits/gaussian_cv/investigator_summary__operator_reference__temporal_HMM__K4__v0.1__fold4/seed4.json",
      "bytes": 1107,
      "sha256": "3cfc6c4712d40142ae0389cd81d13b8861ccabe36cfaa66661afbb8b65651741"
    },
    {
      "path": "fits/gaussian_cv/investigator_summary__operator_reference__temporal_HMM__K4__v0.1__fold4/seed4.npz",
      "bytes": 2956,
      "sha256": "cf5e9f45c02e0f662e88dd0736afd0da144871d517cfa3e92fcdc1292d746d52"
    },
    {
      "path": "fits/gaussian_cv/investigator_summary__operator_reference__temporal_HMM__K4__v0.1__fold4/seed5.json",
      "bytes": 1105,
      "sha256": "7b2dceecc257f074ce8a76621312994fd183c68442231e9b4027695ac4570345"
    },
    {
      "path": "fits/gaussian_cv/investigator_summary__operator_reference__temporal_HMM__K4__v0.1__fold4/seed5.npz",
      "bytes": 2220,
      "sha256": "828e72cd5aafe4f9e888bd8153d8e753783c906e55997336ac10599cf0fa2bb7"
    },
    {
      "path": "fits/gaussian_cv/investigator_summary__operator_reference__temporal_HMM__K4__v0.1__fold4/seed6.json",
      "bytes": 1107,
      "sha256": "ff8fe363b772af6a85232a109979314eefcf9bd61423daf84c46e88558d80700"
    },
    {
      "path": "fits/gaussian_cv/investigator_summary__operator_reference__temporal_HMM__K4__v0.1__fold4/seed6.npz",
      "bytes": 2996,
      "sha256": "3dd52473f9a266de713f99e68a880bf71f225043ca79d021f8e9c7bea2541855"
    },
    {
      "path": "fits/gaussian_cv/investigator_summary__operator_reference__temporal_HMM__K4__v0.1__fold4/seed7.json",
      "bytes": 1107,
      "sha256": "cc41773b954331b9d762849360638353d4abbd10b698c0b9fd2f2f840747b5d0"
    },
    {
      "path": "fits/gaussian_cv/investigator_summary__operator_reference__temporal_HMM__K4__v0.1__fold4/seed7.npz",
      "bytes": 2889,
      "sha256": "6927a7f826a6525deadbdac02b71c592c1e485a22673fd98831e24fecf3a2ea4"
    },
    {
      "path": "fits/gaussian_cv/investigator_summary__operator_reference__temporal_HMM__K4__v0.1__fold4/seed8.json",
      "bytes": 1107,
      "sha256": "5dc3909ea4aefa326474ff2b477b7f253d734035824c018fed11938a1f654971"
    },
    {
      "path": "fits/gaussian_cv/investigator_summary__operator_reference__temporal_HMM__K4__v0.1__fold4/seed8.npz",
      "bytes": 2912,
      "sha256": "1dbe7ddfeef483716f4e4f6e7225a5b75a33965c3abcbaaa7f1b3c5fd683002a"
    },
    {
      "path": "fits/gaussian_cv/investigator_summary__operator_reference__temporal_HMM__K4__v0.1__fold4/seed9.json",
      "bytes": 1106,
      "sha256": "386449dc45ee86f320175ce5d0dad362336c01126764bc3e1e4fe427a62d5bed"
    },
    {
      "path": "fits/gaussian_cv/investigator_summary__operator_reference__temporal_HMM__K4__v0.1__fold4/seed9.npz",
      "bytes": 2188,
      "sha256": "5a3b977471295414291e499300323a7dad84739a12d419375010a083daf807a5"
    },
    {
      "path": "fits/gaussian_cv/investigator_summary__operator_reference__temporal_HMM__K4__v0.1__fold4/TASK_SUMMARY.json",
      "bytes": 632,
      "sha256": "1e90a6b89f8a5778bc565bc0c3f3a04a33ea0db192081d8fc22f2ede3efff32d"
    },
    {
      "path": "fits/gaussian_cv/investigator_summary__operator_reference__temporal_HMM__K4__v0.1__fold4/TEST_SEQUENCE_SCORES.csv",
      "bytes": 10276,
      "sha256": "cf0228ec36933fd00047f91eeccfce5d32cd97af7900808ad15297b323eeca51"
    },
    {
      "path": "fits/gaussian_cv/investigator_summary__operator_reference__temporal_HMM__K5__v0.1__fold0/DONE.json",
      "bytes": 4002,
      "sha256": "6abd2bf304fbd497d30d05e348a565c5ae59bc1bdfcb3dc1f5ff6eaa3037e3fd"
    },
    {
      "path": "fits/gaussian_cv/investigator_summary__operator_reference__temporal_HMM__K5__v0.1__fold0/seed0.json",
      "bytes": 1117,
      "sha256": "12827c177824fffee42b4c72ecaf176648840b57fc9b8fd5c7355de8fd5e33df"
    },
    {
      "path": "fits/gaussian_cv/investigator_summary__operator_reference__temporal_HMM__K5__v0.1__fold0/seed0.npz",
      "bytes": 2672,
      "sha256": "c38514e980f334e473333b4eec98c989ff39755417158f597f5312cc2ea8683a"
    },
    {
      "path": "fits/gaussian_cv/investigator_summary__operator_reference__temporal_HMM__K5__v0.1__fold0/seed1.json",
      "bytes": 1117,
      "sha256": "8604eb2facb5d1b512f41df3a1120c0813d45942564a42ef60282bad2a8a30a8"
    },
    {
      "path": "fits/gaussian_cv/investigator_summary__operator_reference__temporal_HMM__K5__v0.1__fold0/seed1.npz",
      "bytes": 2845,
      "sha256": "e047072b5a350d550b0f120e77a2e9b999421911246af2924e7d464edb1e8811"
    },
    {
      "path": "fits/gaussian_cv/investigator_summary__operator_reference__temporal_HMM__K5__v0.1__fold0/seed2.json",
      "bytes": 1117,
      "sha256": "1d78391d7708c04bd15254baaf5d183073dd60ae4e4ded37d571163ce091e3f2"
    },
    {
      "path": "fits/gaussian_cv/investigator_summary__operator_reference__temporal_HMM__K5__v0.1__fold0/seed2.npz",
      "bytes": 2546,
      "sha256": "80555a0de9198a6320ad196cfdd30a2fa8936b51e9c94a2ef9e3c018f8d7f80e"
    },
    {
      "path": "fits/gaussian_cv/investigator_summary__operator_reference__temporal_HMM__K5__v0.1__fold0/seed3.json",
      "bytes": 1117,
      "sha256": "fe46efaf124b783b5f12bb8b5ae7f7ea4af710027e9cacd72d3d349cb2ee33ab"
    },
    {
      "path": "fits/gaussian_cv/investigator_summary__operator_reference__temporal_HMM__K5__v0.1__fold0/seed3.npz",
      "bytes": 2467,
      "sha256": "138143d34e22545102e31ce7a375ba71dc8eb27e64bf1727e8b83d3f040ae26a"
    },
    {
      "path": "fits/gaussian_cv/investigator_summary__operator_reference__temporal_HMM__K5__v0.1__fold0/seed4.json",
      "bytes": 1116,
      "sha256": "4da4d2d923ef5c6567d22121c117a7fb3237c52667a483e8810c5c96a57a1e01"
    },
    {
      "path": "fits/gaussian_cv/investigator_summary__operator_reference__temporal_HMM__K5__v0.1__fold0/seed4.npz",
      "bytes": 2650,
      "sha256": "a4dec45b11d9d971bac6bd57cd25b58f294175789868133cd3be63c04f8d1815"
    },
    {
      "path": "fits/gaussian_cv/investigator_summary__operator_reference__temporal_HMM__K5__v0.1__fold0/seed5.json",
      "bytes": 1117,
      "sha256": "7630bbd498e8df9f545ab048d0260dcc29837b2ea8492f716de26ea7c3622f00"
    },
    {
      "path": "fits/gaussian_cv/investigator_summary__operator_reference__temporal_HMM__K5__v0.1__fold0/seed5.npz",
      "bytes": 3911,
      "sha256": "976bd391ee49cf019f85953d7327ff68330ebe7ead77892cd587edcf1c2984c6"
    },
    {
      "path": "fits/gaussian_cv/investigator_summary__operator_reference__temporal_HMM__K5__v0.1__fold0/seed6.json",
      "bytes": 1117,
      "sha256": "6bb14dbc60e9a5244a3ae5934cb58c40bf9a57aed61337e86220e8231c7cb2dd"
    },
    {
      "path": "fits/gaussian_cv/investigator_summary__operator_reference__temporal_HMM__K5__v0.1__fold0/seed6.npz",
      "bytes": 2607,
      "sha256": "969d1a02761435b2c32044a7c28c6a1651c115eb52185bc90b12725fd61b8556"
    },
    {
      "path": "fits/gaussian_cv/investigator_summary__operator_reference__temporal_HMM__K5__v0.1__fold0/seed7.json",
      "bytes": 1118,
      "sha256": "3e0219ac9566d273caf7a26df69bff4dd0c4a531f92bcd2720e7126debebcbeb"
    },
    {
      "path": "fits/gaussian_cv/investigator_summary__operator_reference__temporal_HMM__K5__v0.1__fold0/seed7.npz",
      "bytes": 2654,
      "sha256": "5bf8f60808c8d003afa793a2f5d86dbe069777687fee1bb44077b575b6dc3b84"
    },
    {
      "path": "fits/gaussian_cv/investigator_summary__operator_reference__temporal_HMM__K5__v0.1__fold0/seed8.json",
      "bytes": 1116,
      "sha256": "cc32149cb7433bcffe687f5db43889509764b1bbbb3091ec49f418b7af6ad94e"
    },
    {
      "path": "fits/gaussian_cv/investigator_summary__operator_reference__temporal_HMM__K5__v0.1__fold0/seed8.npz",
      "bytes": 2691,
      "sha256": "1d7441253ec036301ebc808965ddb89c03a6cd23cacf78d441751571ada54c96"
    },
    {
      "path": "fits/gaussian_cv/investigator_summary__operator_reference__temporal_HMM__K5__v0.1__fold0/seed9.json",
      "bytes": 1116,
      "sha256": "08ab4259b207389a38531ca2974aa99d0ba8c769c5eec368e1f1c6de6d896358"
    },
    {
      "path": "fits/gaussian_cv/investigator_summary__operator_reference__temporal_HMM__K5__v0.1__fold0/seed9.npz",
      "bytes": 2691,
      "sha256": "bfa5bafadd1e5fdaeb9252abff436371c2afdd859b1da117a53c0fce7c57896b"
    },
    {
      "path": "fits/gaussian_cv/investigator_summary__operator_reference__temporal_HMM__K5__v0.1__fold0/TASK_SUMMARY.json",
      "bytes": 631,
      "sha256": "7a37c0eade74dc4981c1502465669e0ac2a2df4e622fc600b8cad0bc90c6edc1"
    },
    {
      "path": "fits/gaussian_cv/investigator_summary__operator_reference__temporal_HMM__K5__v0.1__fold0/TEST_SEQUENCE_SCORES.csv",
      "bytes": 12270,
      "sha256": "39f6a473e8faece63d8c37fec26128f3b058cc043b3506aea550410bba583ad6"
    },
    {
      "path": "fits/gaussian_cv/investigator_summary__operator_reference__temporal_HMM__K5__v0.1__fold1/DONE.json",
      "bytes": 4002,
      "sha256": "538477237d1f5523212b41ccf1996b0f9f8a5262daebd02e9482b1a9f442a76c"
    },
    {
      "path": "fits/gaussian_cv/investigator_summary__operator_reference__temporal_HMM__K5__v0.1__fold1/seed0.json",
      "bytes": 1117,
      "sha256": "dfac814530cdc47561c0590b7359f8f30d56eb2d55eb8315a992622744e554a7"
    },
    {
      "path": "fits/gaussian_cv/investigator_summary__operator_reference__temporal_HMM__K5__v0.1__fold1/seed0.npz",
      "bytes": 2348,
      "sha256": "faaf718ad47d22a1aed5ec691996b63525c986a91535a78a21b803266ec821fa"
    },
    {
      "path": "fits/gaussian_cv/investigator_summary__operator_reference__temporal_HMM__K5__v0.1__fold1/seed1.json",
      "bytes": 1119,
      "sha256": "caa8a3c5d873d61a0cbb0d745eab627f50f2c808688c04dd7c9f8b5a6c848c7e"
    },
    {
      "path": "fits/gaussian_cv/investigator_summary__operator_reference__temporal_HMM__K5__v0.1__fold1/seed1.npz",
      "bytes": 3064,
      "sha256": "0967ed80c566b5c54b799d9261635ae27eed9ea07d3fdd7f11caf55d82829c0b"
    },
    {
      "path": "fits/gaussian_cv/investigator_summary__operator_reference__temporal_HMM__K5__v0.1__fold1/seed2.json",
      "bytes": 1118,
      "sha256": "fc5e4b88d2e52d4b43af5cb7ed7fa5823505cf725c9294ee28e054d4c58fa12d"
    },
    {
      "path": "fits/gaussian_cv/investigator_summary__operator_reference__temporal_HMM__K5__v0.1__fold1/seed2.npz",
      "bytes": 2903,
      "sha256": "1c5fd534f0106286620255d03edffad120b096a954d9a31add608b90793cea20"
    },
    {
      "path": "fits/gaussian_cv/investigator_summary__operator_reference__temporal_HMM__K5__v0.1__fold1/seed3.json",
      "bytes": 1119,
      "sha256": "043646a09e8c8c652c7ace4043c4e251e3bc8f566550fc67f2e1c58c194579d0"
    },
    {
      "path": "fits/gaussian_cv/investigator_summary__operator_reference__temporal_HMM__K5__v0.1__fold1/seed3.npz",
      "bytes": 4487,
      "sha256": "ea2fb9cc6c6e56596a4a34845e5600eb75015f465bb0608d1182c9ee92260a5e"
    },
    {
      "path": "fits/gaussian_cv/investigator_summary__operator_reference__temporal_HMM__K5__v0.1__fold1/seed4.json",
      "bytes": 1118,
      "sha256": "e9f6a75770f55d88cb04277f4c856de60d5246c741f472bd3f571da7564833dd"
    },
    {
      "path": "fits/gaussian_cv/investigator_summary__operator_reference__temporal_HMM__K5__v0.1__fold1/seed4.npz",
      "bytes": 2353,
      "sha256": "b1ab34dbf1a6edf977bf34ab2bb4269b53182e493550aa56ceec922832037d7a"
    },
    {
      "path": "fits/gaussian_cv/investigator_summary__operator_reference__temporal_HMM__K5__v0.1__fold1/seed5.json",
      "bytes": 1120,
      "sha256": "9c9b9a4b9d0089fb079f82d06d035fb9ebb9181fd4668e8fa89ecf940e5b16e0"
    },
    {
      "path": "fits/gaussian_cv/investigator_summary__operator_reference__temporal_HMM__K5__v0.1__fold1/seed5.npz",
      "bytes": 3633,
      "sha256": "95a5d6efe48b58b8186224cbb6090337254f4bf3b5ef6915e5e04a94a78a7cc0"
    },
    {
      "path": "fits/gaussian_cv/investigator_summary__operator_reference__temporal_HMM__K5__v0.1__fold1/seed6.json",
      "bytes": 1119,
      "sha256": "1191e0a4a3c3debd0d14624f5c93ac03f3164f6026c62efb7618fca723202e87"
    },
    {
      "path": "fits/gaussian_cv/investigator_summary__operator_reference__temporal_HMM__K5__v0.1__fold1/seed6.npz",
      "bytes": 2706,
      "sha256": "2f557bf510ed54bb013e2fb9407e6ad864d0ba962b059161de18c8bb017a32b0"
    },
    {
      "path": "fits/gaussian_cv/investigator_summary__operator_reference__temporal_HMM__K5__v0.1__fold1/seed7.json",
      "bytes": 1117,
      "sha256": "644b899e9ade3c49b9ff470741147a066d54b8bc9745db250670ca65181089ed"
    },
    {
      "path": "fits/gaussian_cv/investigator_summary__operator_reference__temporal_HMM__K5__v0.1__fold1/seed7.npz",
      "bytes": 2756,
      "sha256": "aae688c865b973e11a077b1f3a4f55da1b1fff78dc31da3b4fd589f9c280461c"
    },
    {
      "path": "fits/gaussian_cv/investigator_summary__operator_reference__temporal_HMM__K5__v0.1__fold1/seed8.json",
      "bytes": 1114,
      "sha256": "19d80f11cbe75ccc79a1dfb2cec1e51c8391da719836f8ae2fd2d348867ce66a"
    },
    {
      "path": "fits/gaussian_cv/investigator_summary__operator_reference__temporal_HMM__K5__v0.1__fold1/seed8.npz",
      "bytes": 2711,
      "sha256": "4c4b13540e0ee6a7dab879b6df378b743206a83bc2145656510550f4e73486e7"
    },
    {
      "path": "fits/gaussian_cv/investigator_summary__operator_reference__temporal_HMM__K5__v0.1__fold1/seed9.json",
      "bytes": 1118,
      "sha256": "5769cad4f578d8fd9be0c7221437a86833bf1f3de2cebc8e335660d9d49c0e22"
    },
    {
      "path": "fits/gaussian_cv/investigator_summary__operator_reference__temporal_HMM__K5__v0.1__fold1/seed9.npz",
      "bytes": 2737,
      "sha256": "b50be6eb234254ba7933da9b80868774dcd5af7da411b9dd11986568cbfad0ae"
    },
    {
      "path": "fits/gaussian_cv/investigator_summary__operator_reference__temporal_HMM__K5__v0.1__fold1/TASK_SUMMARY.json",
      "bytes": 631,
      "sha256": "4d2dbef2f6642509cf19eb5a7b15f33017f5b81a1c7860216063d0d284dc9523"
    },
    {
      "path": "fits/gaussian_cv/investigator_summary__operator_reference__temporal_HMM__K5__v0.1__fold1/TEST_SEQUENCE_SCORES.csv",
      "bytes": 12044,
      "sha256": "68f30d1afda5fc976d4a7d207c6eb237fc1a73963a8e91169b9ee773c0ad8660"
    },
    {
      "path": "fits/gaussian_cv/investigator_summary__operator_reference__temporal_HMM__K5__v0.1__fold2/DONE.json",
      "bytes": 4003,
      "sha256": "cd811cecc58a916649e1fc76b9a88daf8d7c30437e44ccb6fd7339abf8affb01"
    },
    {
      "path": "fits/gaussian_cv/investigator_summary__operator_reference__temporal_HMM__K5__v0.1__fold2/seed0.json",
      "bytes": 1118,
      "sha256": "7268fddef3798b8fffc1095d9dd7c700fcdcec747f40689e53f3d7aba3a78009"
    },
    {
      "path": "fits/gaussian_cv/investigator_summary__operator_reference__temporal_HMM__K5__v0.1__fold2/seed0.npz",
      "bytes": 2773,
      "sha256": "6c464407ee40767ecfa51a1f53d1a9a6e3c724c4bb87ed3195e528ab8b6289eb"
    },
    {
      "path": "fits/gaussian_cv/investigator_summary__operator_reference__temporal_HMM__K5__v0.1__fold2/seed1.json",
      "bytes": 1118,
      "sha256": "cd9de59941ddafe1436d4f73040f6c063e0e566271eb445180236c50d8f377a0"
    },
    {
      "path": "fits/gaussian_cv/investigator_summary__operator_reference__temporal_HMM__K5__v0.1__fold2/seed1.npz",
      "bytes": 2711,
      "sha256": "3bc3fbe73e7aa1588c6e7a20a9ace217d79561efd028865c35a43e142b75983e"
    },
    {
      "path": "fits/gaussian_cv/investigator_summary__operator_reference__temporal_HMM__K5__v0.1__fold2/seed2.json",
      "bytes": 1118,
      "sha256": "2ed8cd74bdd4b05baa7440c7ab5904572fadd27dcddc5ec4c8b86be2cf098baa"
    },
    {
      "path": "fits/gaussian_cv/investigator_summary__operator_reference__temporal_HMM__K5__v0.1__fold2/seed2.npz",
      "bytes": 2696,
      "sha256": "0538c45ddb1e53f873f8472589910ec734b0561d122ffaca20351bc35efe1a6c"
    },
    {
      "path": "fits/gaussian_cv/investigator_summary__operator_reference__temporal_HMM__K5__v0.1__fold2/seed3.json",
      "bytes": 1118,
      "sha256": "164605ef75b0d5b5d901f5648d3eed815879619677c934e98b1bf3edb23b8bcc"
    },
    {
      "path": "fits/gaussian_cv/investigator_summary__operator_reference__temporal_HMM__K5__v0.1__fold2/seed3.npz",
      "bytes": 2665,
      "sha256": "6e1606a637fb27a2815b54189dd27825d318d190b6e8fb03b33962276938a0f0"
    },
    {
      "path": "fits/gaussian_cv/investigator_summary__operator_reference__temporal_HMM__K5__v0.1__fold2/seed4.json",
      "bytes": 1118,
      "sha256": "0bb7d62cf5115e37670e53fb779662179750f019d2025d01b820a3d3478d0ef4"
    },
    {
      "path": "fits/gaussian_cv/investigator_summary__operator_reference__temporal_HMM__K5__v0.1__fold2/seed4.npz",
      "bytes": 2676,
      "sha256": "92441c7166a952e771786feeb17ec2f8d1321f074a2b7e43404fc3331200770d"
    },
    {
      "path": "fits/gaussian_cv/investigator_summary__operator_reference__temporal_HMM__K5__v0.1__fold2/seed5.json",
      "bytes": 1118,
      "sha256": "6b7ae5e52d28a3fd253513b7d197cc65e01ca92781e58e0ed5332c5bd09503f4"
    },
    {
      "path": "fits/gaussian_cv/investigator_summary__operator_reference__temporal_HMM__K5__v0.1__fold2/seed5.npz",
      "bytes": 2960,
      "sha256": "05d7f26a44489de09c47b8be0d08dc2fbfcf775904c2a777e6c8553ef5044076"
    },
    {
      "path": "fits/gaussian_cv/investigator_summary__operator_reference__temporal_HMM__K5__v0.1__fold2/seed6.json",
      "bytes": 1118,
      "sha256": "2cd32144b4691881c9d76148cbfeaeb2f1f812e2d3eec8ce8c08927002b46f0b"
    },
    {
      "path": "fits/gaussian_cv/investigator_summary__operator_reference__temporal_HMM__K5__v0.1__fold2/seed6.npz",
      "bytes": 2553,
      "sha256": "90de8194ffca051da2b2029cb0191406c0577382ef35870065481f4055b9b88f"
    },
    {
      "path": "fits/gaussian_cv/investigator_summary__operator_reference__temporal_HMM__K5__v0.1__fold2/seed7.json",
      "bytes": 1117,
      "sha256": "3951784df04a0ad185e41c692b41289442242cbb3b402683d8aea1500dd91106"
    },
    {
      "path": "fits/gaussian_cv/investigator_summary__operator_reference__temporal_HMM__K5__v0.1__fold2/seed7.npz",
      "bytes": 2701,
      "sha256": "99d8465b3ebc55228ff1314ae3bcd006ad875efb8e8b2a70dcfdde1c972bb833"
    },
    {
      "path": "fits/gaussian_cv/investigator_summary__operator_reference__temporal_HMM__K5__v0.1__fold2/seed8.json",
      "bytes": 1118,
      "sha256": "bdbd9820919d293cd166538731c6c4b3a3f646f3e8001e1f42563f45c20a8d44"
    },
    {
      "path": "fits/gaussian_cv/investigator_summary__operator_reference__temporal_HMM__K5__v0.1__fold2/seed8.npz",
      "bytes": 2662,
      "sha256": "2304dd8a8bf226c65f51dd350d3351360afbad5942d26b87d24e645d491a569b"
    },
    {
      "path": "fits/gaussian_cv/investigator_summary__operator_reference__temporal_HMM__K5__v0.1__fold2/seed9.json",
      "bytes": 1117,
      "sha256": "122c3df44bf2da6421151115356ae504d6fcbbe1b5b3bb536440bab59faee2bc"
    },
    {
      "path": "fits/gaussian_cv/investigator_summary__operator_reference__temporal_HMM__K5__v0.1__fold2/seed9.npz",
      "bytes": 2306,
      "sha256": "9b06325eebeddd9e22d2c4170f3b6b2ea51c570f4f2feb946ae87f8bae1fd632"
    },
    {
      "path": "fits/gaussian_cv/investigator_summary__operator_reference__temporal_HMM__K5__v0.1__fold2/TASK_SUMMARY.json",
      "bytes": 632,
      "sha256": "00aa7c604fe3eb4e290f62438dd3155f75bf99c8b8f3c8a2c0a1a2ab363685ca"
    },
    {
      "path": "fits/gaussian_cv/investigator_summary__operator_reference__temporal_HMM__K5__v0.1__fold2/TEST_SEQUENCE_SCORES.csv",
      "bytes": 12335,
      "sha256": "093f611f762fe90514d476cc9be429789cb1d94d6b519574709a549a5aed77c2"
    },
    {
      "path": "fits/gaussian_cv/investigator_summary__operator_reference__temporal_HMM__K5__v0.1__fold3/DONE.json",
      "bytes": 4002,
      "sha256": "77f62076e5b2be07ac223f47caa0beb91655f872bfa2494e527e03f996f60498"
    },
    {
      "path": "fits/gaussian_cv/investigator_summary__operator_reference__temporal_HMM__K5__v0.1__fold3/seed0.json",
      "bytes": 1117,
      "sha256": "75927b2181a951971003b3d1572e6c3590276d14e49d12b473c56945ad762e95"
    },
    {
      "path": "fits/gaussian_cv/investigator_summary__operator_reference__temporal_HMM__K5__v0.1__fold3/seed0.npz",
      "bytes": 2360,
      "sha256": "ce5222320af072c17b5cb8b71406b840a51cbaca6e8dd3bae41827e08639dbbe"
    },
    {
      "path": "fits/gaussian_cv/investigator_summary__operator_reference__temporal_HMM__K5__v0.1__fold3/seed1.json",
      "bytes": 1117,
      "sha256": "0627f8ffcf5f0b3ce4de53c0eb6ae93bc1d6abf75405a4757dc7b83f195ed4cf"
    },
    {
      "path": "fits/gaussian_cv/investigator_summary__operator_reference__temporal_HMM__K5__v0.1__fold3/seed1.npz",
      "bytes": 2412,
      "sha256": "29e08faad31f2d585ba19647fe95487688e84c8b2418c849258a903b01147a29"
    },
    {
      "path": "fits/gaussian_cv/investigator_summary__operator_reference__temporal_HMM__K5__v0.1__fold3/seed2.json",
      "bytes": 1118,
      "sha256": "94235c6d2d20fdf8d705bf98e1ab904e71d6e2439a13604acd6ba9ff3f40a56f"
    },
    {
      "path": "fits/gaussian_cv/investigator_summary__operator_reference__temporal_HMM__K5__v0.1__fold3/seed2.npz",
      "bytes": 2633,
      "sha256": "6d6bf0b473bf2ea7e4f26a6c7db90882d70d331410e27aab3e47258a228d7c57"
    },
    {
      "path": "fits/gaussian_cv/investigator_summary__operator_reference__temporal_HMM__K5__v0.1__fold3/seed3.json",
      "bytes": 1115,
      "sha256": "d3e1d5a57892da900b8abe38a1ecbe67bb3d73e2325e0dd957c5d3818a51187e"
    },
    {
      "path": "fits/gaussian_cv/investigator_summary__operator_reference__temporal_HMM__K5__v0.1__fold3/seed3.npz",
      "bytes": 2623,
      "sha256": "e1edbb40dc034e99dbea74561bb687e33ee77a87337cf71b1f58f5041bd74c9c"
    },
    {
      "path": "fits/gaussian_cv/investigator_summary__operator_reference__temporal_HMM__K5__v0.1__fold3/seed4.json",
      "bytes": 1117,
      "sha256": "a7c95e3b78b6a940f5ae5d8869af4b8e1eb68cb0c75d0f57394cc1fa1cdb2861"
    },
    {
      "path": "fits/gaussian_cv/investigator_summary__operator_reference__temporal_HMM__K5__v0.1__fold3/seed4.npz",
      "bytes": 2533,
      "sha256": "be3c6ea7992c5ffa29701da37172c0da33e1ae378adcbab724b74daa9fde5228"
    },
    {
      "path": "fits/gaussian_cv/investigator_summary__operator_reference__temporal_HMM__K5__v0.1__fold3/seed5.json",
      "bytes": 1117,
      "sha256": "26eb5eea196e5bfb7741535a8060f0e86b04e00d3a9f50f3b7575b8e49b59df0"
    },
    {
      "path": "fits/gaussian_cv/investigator_summary__operator_reference__temporal_HMM__K5__v0.1__fold3/seed5.npz",
      "bytes": 2915,
      "sha256": "29f4edfe1b3d7e5cf57a38ac75f3702d58289ba8f8dc4fe590d5ac1b4695398f"
    },
    {
      "path": "fits/gaussian_cv/investigator_summary__operator_reference__temporal_HMM__K5__v0.1__fold3/seed6.json",
      "bytes": 1116,
      "sha256": "5bdfff833a7c3a14169f7659fc51a4105b4200e877f46e8625fe3e19cc2b005d"
    },
    {
      "path": "fits/gaussian_cv/investigator_summary__operator_reference__temporal_HMM__K5__v0.1__fold3/seed6.npz",
      "bytes": 2709,
      "sha256": "01e97925c3fb0ef2c7bd56acaef5a948ef5ef4ad36ab292ea5371009c65dcb9d"
    },
    {
      "path": "fits/gaussian_cv/investigator_summary__operator_reference__temporal_HMM__K5__v0.1__fold3/seed7.json",
      "bytes": 1117,
      "sha256": "fd94acaa10c8c3f06d78bdcf316a58dbef731ad280eeb2714c7e1d60697d4bbc"
    },
    {
      "path": "fits/gaussian_cv/investigator_summary__operator_reference__temporal_HMM__K5__v0.1__fold3/seed7.npz",
      "bytes": 2731,
      "sha256": "43c1435c1a506805526dc2886d5b95e211eaebdecf09a623816f646cc8367bb9"
    },
    {
      "path": "fits/gaussian_cv/investigator_summary__operator_reference__temporal_HMM__K5__v0.1__fold3/seed8.json",
      "bytes": 1117,
      "sha256": "d395f3f806a30f4991b7cd2c4f8c43fd8348f3cabf90faabeff2862e557115fa"
    },
    {
      "path": "fits/gaussian_cv/investigator_summary__operator_reference__temporal_HMM__K5__v0.1__fold3/seed8.npz",
      "bytes": 2651,
      "sha256": "f5253bea8d11066ccd5a50895c670ea9b7b603b7ae38a8df4743893f028ed735"
    },
    {
      "path": "fits/gaussian_cv/investigator_summary__operator_reference__temporal_HMM__K5__v0.1__fold3/seed9.json",
      "bytes": 1118,
      "sha256": "f2c2f42d127182f1a63ea38a9eb737bd3faa9a717049e658403366c4c0226b5c"
    },
    {
      "path": "fits/gaussian_cv/investigator_summary__operator_reference__temporal_HMM__K5__v0.1__fold3/seed9.npz",
      "bytes": 2749,
      "sha256": "2f3acea9903e3b5ef47858f05539197a4b763a7755e120b217bd5dd79d43bd86"
    },
    {
      "path": "fits/gaussian_cv/investigator_summary__operator_reference__temporal_HMM__K5__v0.1__fold3/TASK_SUMMARY.json",
      "bytes": 631,
      "sha256": "1ff00065ae30ff2094c67e53a766002a75f2b2f33c298bdba91e48ba6ea9641c"
    },
    {
      "path": "fits/gaussian_cv/investigator_summary__operator_reference__temporal_HMM__K5__v0.1__fold3/TEST_SEQUENCE_SCORES.csv",
      "bytes": 14093,
      "sha256": "07330fc7f62bfbd6500b6204d9a7f5ebb06f40dd6682e9845d4fea3858eceff8"
    },
    {
      "path": "fits/gaussian_cv/investigator_summary__operator_reference__temporal_HMM__K5__v0.1__fold4/DONE.json",
      "bytes": 4002,
      "sha256": "efbb8151e6b6a2fe23f7dfbcb7d57984d0e0768588efd2cf6e061c5833dab570"
    },
    {
      "path": "fits/gaussian_cv/investigator_summary__operator_reference__temporal_HMM__K5__v0.1__fold4/seed0.json",
      "bytes": 1117,
      "sha256": "e908613ee75ef11a9295b2a546fa098730e9c09a5cd3f1dab7d540f8d1f9d95a"
    },
    {
      "path": "fits/gaussian_cv/investigator_summary__operator_reference__temporal_HMM__K5__v0.1__fold4/seed0.npz",
      "bytes": 2739,
      "sha256": "5d1af7c9ca8f0d4bf0e85a40cd47f86c5b9edee53b22b41fe86e0a2002d241cf"
    },
    {
      "path": "fits/gaussian_cv/investigator_summary__operator_reference__temporal_HMM__K5__v0.1__fold4/seed1.json",
      "bytes": 1118,
      "sha256": "af7b2d1e0eb8beb621cf69f296b7f0f4870dc3287667a6d3d97b3f5b1d8d64b8"
    },
    {
      "path": "fits/gaussian_cv/investigator_summary__operator_reference__temporal_HMM__K5__v0.1__fold4/seed1.npz",
      "bytes": 2757,
      "sha256": "6071f96d0244886ca6159598ef3bf74e97a0dd5a23e30078682b84615b6e56ca"
    },
    {
      "path": "fits/gaussian_cv/investigator_summary__operator_reference__temporal_HMM__K5__v0.1__fold4/seed2.json",
      "bytes": 1117,
      "sha256": "65e8e62534b11a260168e54c9e845fb2ee59c28d42b0b0754da30e05548a8ebb"
    },
    {
      "path": "fits/gaussian_cv/investigator_summary__operator_reference__temporal_HMM__K5__v0.1__fold4/seed2.npz",
      "bytes": 2799,
      "sha256": "31717fefac34a5dbf18e658f7bf2c8361482094e048d3980ec1e53aabe7a948e"
    },
    {
      "path": "fits/gaussian_cv/investigator_summary__operator_reference__temporal_HMM__K5__v0.1__fold4/seed3.json",
      "bytes": 1120,
      "sha256": "aea20baac5369748659e9e3dd8cddb4e284b303b75b3b123c277e6709e0dbec1"
    },
    {
      "path": "fits/gaussian_cv/investigator_summary__operator_reference__temporal_HMM__K5__v0.1__fold4/seed3.npz",
      "bytes": 3415,
      "sha256": "886ce3c429e160fb0572d3a811b5467108ca9f5db4ae3d21d409c988b40e96fe"
    },
    {
      "path": "fits/gaussian_cv/investigator_summary__operator_reference__temporal_HMM__K5__v0.1__fold4/seed4.json",
      "bytes": 1117,
      "sha256": "8fc1c26d09ee2290103176aab4da31ba7337b71d0488cc79a1c70c7c7dc06dff"
    },
    {
      "path": "fits/gaussian_cv/investigator_summary__operator_reference__temporal_HMM__K5__v0.1__fold4/seed4.npz",
      "bytes": 2816,
      "sha256": "efd2eabc66f5d380c1f736310048f85bc4a38acab0a820881f0637b526054939"
    },
    {
      "path": "fits/gaussian_cv/investigator_summary__operator_reference__temporal_HMM__K5__v0.1__fold4/seed5.json",
      "bytes": 1120,
      "sha256": "741bd1da3746420ea090596df5264bfee9297a47d9d00bf367dbb676786ee7f2"
    },
    {
      "path": "fits/gaussian_cv/investigator_summary__operator_reference__temporal_HMM__K5__v0.1__fold4/seed5.npz",
      "bytes": 2778,
      "sha256": "dfea855c36f8a993db0aeb509e6d5297a40aa96758473625ccf34ee0e906afdd"
    },
    {
      "path": "fits/gaussian_cv/investigator_summary__operator_reference__temporal_HMM__K5__v0.1__fold4/seed6.json",
      "bytes": 1118,
      "sha256": "fc71aa9dbfb0d1ecd4442cfcb0f17feda3ba33ddf17de274d1a841960ab7408d"
    },
    {
      "path": "fits/gaussian_cv/investigator_summary__operator_reference__temporal_HMM__K5__v0.1__fold4/seed6.npz",
      "bytes": 2746,
      "sha256": "aa59a865dc5dd95d5248012ea195af5eff58bec33ee58f16fcdae86dfc1407eb"
    },
    {
      "path": "fits/gaussian_cv/investigator_summary__operator_reference__temporal_HMM__K5__v0.1__fold4/seed7.json",
      "bytes": 1118,
      "sha256": "ac23590b3f71d7e0bc347876d52c8d3f4c417e82cb59b1a7355c03bc2f9a0639"
    },
    {
      "path": "fits/gaussian_cv/investigator_summary__operator_reference__temporal_HMM__K5__v0.1__fold4/seed7.npz",
      "bytes": 2586,
      "sha256": "6880d627e502e2335a52dcb78a232aa31765e31cdb19cd5858c4c5a46e6ad417"
    },
    {
      "path": "fits/gaussian_cv/investigator_summary__operator_reference__temporal_HMM__K5__v0.1__fold4/seed8.json",
      "bytes": 1117,
      "sha256": "bbfd70cd9a3ccb48cd2c6a88aaf6370e89ca7ceb6bc9554ef2d2818d23988b84"
    },
    {
      "path": "fits/gaussian_cv/investigator_summary__operator_reference__temporal_HMM__K5__v0.1__fold4/seed8.npz",
      "bytes": 2327,
      "sha256": "b5ce1f4758c41ed2c9d829d9240959ccdda9a9871d65ece0c06b73d46ce625c0"
    },
    {
      "path": "fits/gaussian_cv/investigator_summary__operator_reference__temporal_HMM__K5__v0.1__fold4/seed9.json",
      "bytes": 1118,
      "sha256": "b79dc2c2974a338a587812fa5debe1239b53eb4dacdc1969231d23fa98c9f52a"
    },
    {
      "path": "fits/gaussian_cv/investigator_summary__operator_reference__temporal_HMM__K5__v0.1__fold4/seed9.npz",
      "bytes": 3147,
      "sha256": "9cd82b1137a6d5da7e85d66659fa936389f76686ef442968993165d6394bdf82"
    },
    {
      "path": "fits/gaussian_cv/investigator_summary__operator_reference__temporal_HMM__K5__v0.1__fold4/TASK_SUMMARY.json",
      "bytes": 631,
      "sha256": "f21bffff7f04f3129dc214eac3a2c224fd9c4ba4b98c5e554ad852cb12d24758"
    },
    {
      "path": "fits/gaussian_cv/investigator_summary__operator_reference__temporal_HMM__K5__v0.1__fold4/TEST_SEQUENCE_SCORES.csv",
      "bytes": 10275,
      "sha256": "a59efea3060481fdeb8158e3a3a8e43b971d95813e2b03cb856a5029f70f397d"
    },
    {
      "path": "fits/gaussian_cv/investigator_summary__operator_reference__temporal_HMM__K6__v0.1__fold0/DONE.json",
      "bytes": 4004,
      "sha256": "024dfe002b572071b8d3a1994a4baf0d78565ce4c0a8d7e348a146d3b8afdc4a"
    },
    {
      "path": "fits/gaussian_cv/investigator_summary__operator_reference__temporal_HMM__K6__v0.1__fold0/seed0.json",
      "bytes": 1127,
      "sha256": "70712772a8d56ac8265c95608950f8d18c321473134b8001cd7b3550c56061f1"
    },
    {
      "path": "fits/gaussian_cv/investigator_summary__operator_reference__temporal_HMM__K6__v0.1__fold0/seed0.npz",
      "bytes": 2811,
      "sha256": "187926895e13f8c1a6c352934bb3d34d629284a29fef1b892a32b4bb0a0807f1"
    },
    {
      "path": "fits/gaussian_cv/investigator_summary__operator_reference__temporal_HMM__K6__v0.1__fold0/seed1.json",
      "bytes": 1128,
      "sha256": "52ff9d48f447f11fe73c67209c9d48dda3d0033013e1af7097f18974fbf0efbf"
    },
    {
      "path": "fits/gaussian_cv/investigator_summary__operator_reference__temporal_HMM__K6__v0.1__fold0/seed1.npz",
      "bytes": 2874,
      "sha256": "191614f38cc2046673dd6e674e637308e2f2359f1544b921f60577dcc9264341"
    },
    {
      "path": "fits/gaussian_cv/investigator_summary__operator_reference__temporal_HMM__K6__v0.1__fold0/seed2.json",
      "bytes": 1129,
      "sha256": "14dabc60ca7cc1acb196ac31555c34943779828675d6f02cb8e65ef26b9c2376"
    },
    {
      "path": "fits/gaussian_cv/investigator_summary__operator_reference__temporal_HMM__K6__v0.1__fold0/seed2.npz",
      "bytes": 3824,
      "sha256": "b30c784bfac571f37c19feaf88ce0128eeeee680ebdc2cd2a7d7ea03a6542e12"
    },
    {
      "path": "fits/gaussian_cv/investigator_summary__operator_reference__temporal_HMM__K6__v0.1__fold0/seed3.json",
      "bytes": 1128,
      "sha256": "06daa482f49915db840aa4f4b45e0dca6429abbb99c295cf0d0ff16f5a3718ee"
    },
    {
      "path": "fits/gaussian_cv/investigator_summary__operator_reference__temporal_HMM__K6__v0.1__fold0/seed3.npz",
      "bytes": 2768,
      "sha256": "ac2973f0a6fc14a5218cd96183261a998d081425cbe0148a092c991531a00f04"
    },
    {
      "path": "fits/gaussian_cv/investigator_summary__operator_reference__temporal_HMM__K6__v0.1__fold0/seed4.json",
      "bytes": 1129,
      "sha256": "f272f0a48c7bc06fa90a4455ce44957a98c4da4fd8371e50f06b7bde52e99443"
    },
    {
      "path": "fits/gaussian_cv/investigator_summary__operator_reference__temporal_HMM__K6__v0.1__fold0/seed4.npz",
      "bytes": 2970,
      "sha256": "959c67505922824765b5a3fc9df4abe64a61e6d6df7434d9ae7f13a767049bdc"
    },
    {
      "path": "fits/gaussian_cv/investigator_summary__operator_reference__temporal_HMM__K6__v0.1__fold0/seed5.json",
      "bytes": 1128,
      "sha256": "b692bdbf5913c8f078af0c2b9e98bb05d76010726abd5a1c47b0b461052babb6"
    },
    {
      "path": "fits/gaussian_cv/investigator_summary__operator_reference__temporal_HMM__K6__v0.1__fold0/seed5.npz",
      "bytes": 2927,
      "sha256": "720933c8f63fe50cedae8b28a7d01089bd5f034ce81f94ba127308742d964b64"
    },
    {
      "path": "fits/gaussian_cv/investigator_summary__operator_reference__temporal_HMM__K6__v0.1__fold0/seed6.json",
      "bytes": 1127,
      "sha256": "7a5f1aa0c889899fbd9c3bf0ae6ed99c9097fa59a9908e834deb8637f95765b7"
    },
    {
      "path": "fits/gaussian_cv/investigator_summary__operator_reference__temporal_HMM__K6__v0.1__fold0/seed6.npz",
      "bytes": 2843,
      "sha256": "cde03ad55cd2fad70f03123bc0399a0fcd9224b9eb4eebe012ac8f53ebf340d0"
    },
    {
      "path": "fits/gaussian_cv/investigator_summary__operator_reference__temporal_HMM__K6__v0.1__fold0/seed7.json",
      "bytes": 1130,
      "sha256": "8bdba69e0a4ccf18299a0acb448a470db6b9a38846db0a5ac11ae6f0e4f59141"
    },
    {
      "path": "fits/gaussian_cv/investigator_summary__operator_reference__temporal_HMM__K6__v0.1__fold0/seed7.npz",
      "bytes": 4365,
      "sha256": "7ac67ef4f21bd1b8eb012c1029f398fa83bdb3d614df91d307068a91a72acb32"
    },
    {
      "path": "fits/gaussian_cv/investigator_summary__operator_reference__temporal_HMM__K6__v0.1__fold0/seed8.json",
      "bytes": 1127,
      "sha256": "9736c8bfc055760c033b990a18c37185560a5417b1826b9eca70b02763800276"
    },
    {
      "path": "fits/gaussian_cv/investigator_summary__operator_reference__temporal_HMM__K6__v0.1__fold0/seed8.npz",
      "bytes": 2671,
      "sha256": "388b67855470582b456cce1d5ea8f9384aca13674106c9125ea1c18de3127a5b"
    },
    {
      "path": "fits/gaussian_cv/investigator_summary__operator_reference__temporal_HMM__K6__v0.1__fold0/seed9.json",
      "bytes": 1128,
      "sha256": "2136015ee5010c054784695590fef31bd09441a882b0e8f693a9968e8c7f9b61"
    },
    {
      "path": "fits/gaussian_cv/investigator_summary__operator_reference__temporal_HMM__K6__v0.1__fold0/seed9.npz",
      "bytes": 2897,
      "sha256": "590cdbf31466430b52aaf7d26b8669010275de922b2d89744022a443cf84c129"
    },
    {
      "path": "fits/gaussian_cv/investigator_summary__operator_reference__temporal_HMM__K6__v0.1__fold0/TASK_SUMMARY.json",
      "bytes": 633,
      "sha256": "9cbdd597206f88d6c1dcab971a1b0f65a382e1b051a083190da5ac7546719f37"
    },
    {
      "path": "fits/gaussian_cv/investigator_summary__operator_reference__temporal_HMM__K6__v0.1__fold0/TEST_SEQUENCE_SCORES.csv",
      "bytes": 12269,
      "sha256": "6818ebedcc262ff3a0b32272ceb52d664254bf2cef331c689137f9bb3e2c7c05"
    },
    {
      "path": "fits/gaussian_cv/investigator_summary__operator_reference__temporal_HMM__K6__v0.1__fold1/DONE.json",
      "bytes": 4003,
      "sha256": "a37ad37b0ed9cfe25477405229a850655f17f840287043078977e981a409d1a2"
    },
    {
      "path": "fits/gaussian_cv/investigator_summary__operator_reference__temporal_HMM__K6__v0.1__fold1/seed0.json",
      "bytes": 1129,
      "sha256": "2744ba84085261adbc29b881714c6136f8dacc7f268220d8c8da2e8305171da4"
    },
    {
      "path": "fits/gaussian_cv/investigator_summary__operator_reference__temporal_HMM__K6__v0.1__fold1/seed0.npz",
      "bytes": 2846,
      "sha256": "6ade04872bdc3e88b8dc881ab59e33945fb1233ae3761504f031cb774c28d566"
    },
    {
      "path": "fits/gaussian_cv/investigator_summary__operator_reference__temporal_HMM__K6__v0.1__fold1/seed1.json",
      "bytes": 1131,
      "sha256": "45d87a65d279094b75cf43abc94178e2871fedf46ee18694eb11e06bf4221bd8"
    },
    {
      "path": "fits/gaussian_cv/investigator_summary__operator_reference__temporal_HMM__K6__v0.1__fold1/seed1.npz",
      "bytes": 3859,
      "sha256": "765f9dcf8ebe96843df51e3e920163d83c591d37038629e1efcdfb74e75d596d"
    },
    {
      "path": "fits/gaussian_cv/investigator_summary__operator_reference__temporal_HMM__K6__v0.1__fold1/seed2.json",
      "bytes": 1129,
      "sha256": "3f52f1846afaf88fec80d31c4cff7ab429a6127d4b3f837545a5a1c67bae1f19"
    },
    {
      "path": "fits/gaussian_cv/investigator_summary__operator_reference__temporal_HMM__K6__v0.1__fold1/seed2.npz",
      "bytes": 3192,
      "sha256": "eca5a1aaf2ad0283f61852e2f43ece0c0cf2d8f0c4b382ef0ba4fa49577e075e"
    },
    {
      "path": "fits/gaussian_cv/investigator_summary__operator_reference__temporal_HMM__K6__v0.1__fold1/seed3.json",
      "bytes": 1130,
      "sha256": "6900909a07e3f84efc191178e03b88fe51f3d0534b56322ade337a4184a1e414"
    },
    {
      "path": "fits/gaussian_cv/investigator_summary__operator_reference__temporal_HMM__K6__v0.1__fold1/seed3.npz",
      "bytes": 3123,
      "sha256": "82785ef2dfe19bbb10bad33469efdf6e98fed17c252b960cf745ff29839573e5"
    },
    {
      "path": "fits/gaussian_cv/investigator_summary__operator_reference__temporal_HMM__K6__v0.1__fold1/seed4.json",
      "bytes": 1129,
      "sha256": "41b9f4297902e549743218a9f4c64c831b7deb8f62a99677698409b9d9152730"
    },
    {
      "path": "fits/gaussian_cv/investigator_summary__operator_reference__temporal_HMM__K6__v0.1__fold1/seed4.npz",
      "bytes": 3064,
      "sha256": "ab2aeba0ce9d902a93bd0461820f9d369c2ba1532ebb053a248cfac2599819e8"
    },
    {
      "path": "fits/gaussian_cv/investigator_summary__operator_reference__temporal_HMM__K6__v0.1__fold1/seed5.json",
      "bytes": 1129,
      "sha256": "1ea71f6a2d62aafa2bf69c180d63485ed914e808fe695c981f07286b5b198d20"
    },
    {
      "path": "fits/gaussian_cv/investigator_summary__operator_reference__temporal_HMM__K6__v0.1__fold1/seed5.npz",
      "bytes": 3122,
      "sha256": "b521159b786c435f6b6b138f2e9662fe8ce274ee0ae9127720a5e34b9d2ecc0a"
    },
    {
      "path": "fits/gaussian_cv/investigator_summary__operator_reference__temporal_HMM__K6__v0.1__fold1/seed6.json",
      "bytes": 1128,
      "sha256": "1a8399af9a43eb92bda34b76779641be7ce7fe98d4314f82a40ca92edb9e0726"
    },
    {
      "path": "fits/gaussian_cv/investigator_summary__operator_reference__temporal_HMM__K6__v0.1__fold1/seed6.npz",
      "bytes": 2905,
      "sha256": "3b64812311b8a137935f1d9d562b001cd2a5022f88abfa2f998f8809b66d92a8"
    },
    {
      "path": "fits/gaussian_cv/investigator_summary__operator_reference__temporal_HMM__K6__v0.1__fold1/seed7.json",
      "bytes": 1127,
      "sha256": "85af8b751cc5764beac32cf2641372558188977ebdd5854962ea558efbf98a3f"
    },
    {
      "path": "fits/gaussian_cv/investigator_summary__operator_reference__temporal_HMM__K6__v0.1__fold1/seed7.npz",
      "bytes": 2899,
      "sha256": "931bb7a6f8e33fa71b3675ee7de4c31a220cf227782aa0c9c571ff60906a9bac"
    },
    {
      "path": "fits/gaussian_cv/investigator_summary__operator_reference__temporal_HMM__K6__v0.1__fold1/seed8.json",
      "bytes": 1129,
      "sha256": "ad6550ffd5a5e5ab76ba20245149e1ad59c6b20b479222fe1bc969bf777aab4a"
    },
    {
      "path": "fits/gaussian_cv/investigator_summary__operator_reference__temporal_HMM__K6__v0.1__fold1/seed8.npz",
      "bytes": 3437,
      "sha256": "bc31bf5b3298aed98dfc99f5a15fffa2e0488b69343a1ec1ddca0c531e8cb134"
    },
    {
      "path": "fits/gaussian_cv/investigator_summary__operator_reference__temporal_HMM__K6__v0.1__fold1/seed9.json",
      "bytes": 1128,
      "sha256": "f8c9a9875780c79a682398615c68ac8b7992bbcf19e9a2c8fba4c3d16bdbe898"
    },
    {
      "path": "fits/gaussian_cv/investigator_summary__operator_reference__temporal_HMM__K6__v0.1__fold1/seed9.npz",
      "bytes": 2866,
      "sha256": "7163f73131b7fd0970198968eac586d482e364562a8108d5fc8a0b5f6eff2d0d"
    },
    {
      "path": "fits/gaussian_cv/investigator_summary__operator_reference__temporal_HMM__K6__v0.1__fold1/TASK_SUMMARY.json",
      "bytes": 632,
      "sha256": "ad426103d355ff96193f5cf59fc4cc2a9cb6717aecac7accc60d1d8c859398a5"
    },
    {
      "path": "fits/gaussian_cv/investigator_summary__operator_reference__temporal_HMM__K6__v0.1__fold1/TEST_SEQUENCE_SCORES.csv",
      "bytes": 12052,
      "sha256": "0ac8a0b0434720f0f461245a1722cc9b1bb3e8fc0d0b4265c4d660d7001cd431"
    },
    {
      "path": "fits/gaussian_cv/investigator_summary__operator_reference__temporal_HMM__K6__v0.1__fold2/DONE.json",
      "bytes": 4004,
      "sha256": "aef70995d71d06b5be88718905bb248056065f522660fb50509029a18d127552"
    },
    {
      "path": "fits/gaussian_cv/investigator_summary__operator_reference__temporal_HMM__K6__v0.1__fold2/seed0.json",
      "bytes": 1130,
      "sha256": "9a52b324b7bec535dcc4befa6d1386ed8ec619379b6516b86e366fb616872465"
    },
    {
      "path": "fits/gaussian_cv/investigator_summary__operator_reference__temporal_HMM__K6__v0.1__fold2/seed0.npz",
      "bytes": 2835,
      "sha256": "13b54dcba97e424d1d1dbc3140b13531afb23706c2b70915cf3bfd8751eab05b"
    },
    {
      "path": "fits/gaussian_cv/investigator_summary__operator_reference__temporal_HMM__K6__v0.1__fold2/seed1.json",
      "bytes": 1130,
      "sha256": "d36b0ba7244a1cf3064a3bf3dcc73d1017d762b1ff571edd65937045f70daa60"
    },
    {
      "path": "fits/gaussian_cv/investigator_summary__operator_reference__temporal_HMM__K6__v0.1__fold2/seed1.npz",
      "bytes": 2960,
      "sha256": "26045d55c02c25b091ce0709095c172d80409dd48c21f9fc09e1386f72c10066"
    },
    {
      "path": "fits/gaussian_cv/investigator_summary__operator_reference__temporal_HMM__K6__v0.1__fold2/seed2.json",
      "bytes": 1131,
      "sha256": "3b5cf56d177f6f031a35d6e8d498242d057aa18b308905fc157ad9a3400e827e"
    },
    {
      "path": "fits/gaussian_cv/investigator_summary__operator_reference__temporal_HMM__K6__v0.1__fold2/seed2.npz",
      "bytes": 3038,
      "sha256": "ee10f91ca8dad010ec2326cb5ad496b18bf359de49ec13f3934dc05ef2428838"
    },
    {
      "path": "fits/gaussian_cv/investigator_summary__operator_reference__temporal_HMM__K6__v0.1__fold2/seed3.json",
      "bytes": 1129,
      "sha256": "48c6836c825cefc3f3c10ff67653dc3fea2be23f87cbc1e0179936186bfa66dc"
    },
    {
      "path": "fits/gaussian_cv/investigator_summary__operator_reference__temporal_HMM__K6__v0.1__fold2/seed3.npz",
      "bytes": 2872,
      "sha256": "b817590826f2c5c6592ff7926f6db8648eddea6cc95cd4316f49f0efc7c85f8f"
    },
    {
      "path": "fits/gaussian_cv/investigator_summary__operator_reference__temporal_HMM__K6__v0.1__fold2/seed4.json",
      "bytes": 1131,
      "sha256": "c777b5549b83604686d59953520232d95907f95d74e9776b89a7a580e4acdffa"
    },
    {
      "path": "fits/gaussian_cv/investigator_summary__operator_reference__temporal_HMM__K6__v0.1__fold2/seed4.npz",
      "bytes": 3025,
      "sha256": "c58f84f4b5ee92b33f9d598238fcb9fb2ce3fb843c36aed9b595a9c3694a2856"
    },
    {
      "path": "fits/gaussian_cv/investigator_summary__operator_reference__temporal_HMM__K6__v0.1__fold2/seed5.json",
      "bytes": 1131,
      "sha256": "3fc6af7aa9d9f88db6a1da5c3aec371a34ff26e82ae0bd5c5544697d3136f09e"
    },
    {
      "path": "fits/gaussian_cv/investigator_summary__operator_reference__temporal_HMM__K6__v0.1__fold2/seed5.npz",
      "bytes": 3130,
      "sha256": "a40cddf0e433734de306afe4a8837209b5a48a50ce1d65b599a6917764dd6487"
    },
    {
      "path": "fits/gaussian_cv/investigator_summary__operator_reference__temporal_HMM__K6__v0.1__fold2/seed6.json",
      "bytes": 1127,
      "sha256": "2ff1e90fb85339749d0de3fd9051d49bd9a90df7f6c3c4ea19924535d2d5185f"
    },
    {
      "path": "fits/gaussian_cv/investigator_summary__operator_reference__temporal_HMM__K6__v0.1__fold2/seed6.npz",
      "bytes": 2885,
      "sha256": "84d41a90b89eb8dc79d4d08a203e1eae7520f71cdd14bdb611f8a0dd80f7dfdf"
    },
    {
      "path": "fits/gaussian_cv/investigator_summary__operator_reference__temporal_HMM__K6__v0.1__fold2/seed7.json",
      "bytes": 1130,
      "sha256": "2e3149fac1ddf068123b2782e59fce07af20004855a71dc2ef22f0584700c9a0"
    },
    {
      "path": "fits/gaussian_cv/investigator_summary__operator_reference__temporal_HMM__K6__v0.1__fold2/seed7.npz",
      "bytes": 2713,
      "sha256": "a72e5712ae885a8efd008f9a82d3a3f58d6b0cc270d220d6c5870ecf795f6d82"
    },
    {
      "path": "fits/gaussian_cv/investigator_summary__operator_reference__temporal_HMM__K6__v0.1__fold2/seed8.json",
      "bytes": 1131,
      "sha256": "b82ecf10873025044100895647732c4e96c39171d3b3615bb77369f4b850e8f7"
    },
    {
      "path": "fits/gaussian_cv/investigator_summary__operator_reference__temporal_HMM__K6__v0.1__fold2/seed8.npz",
      "bytes": 3663,
      "sha256": "4399634158a1a3fb1140b51b585902b36d5d6c7ea943dcdbf95ceb459f971a4c"
    },
    {
      "path": "fits/gaussian_cv/investigator_summary__operator_reference__temporal_HMM__K6__v0.1__fold2/seed9.json",
      "bytes": 1129,
      "sha256": "8bb13d9290a49de7780135a3038827f74520170d92270c5d9b65dd4c59bb1a07"
    },
    {
      "path": "fits/gaussian_cv/investigator_summary__operator_reference__temporal_HMM__K6__v0.1__fold2/seed9.npz",
      "bytes": 2882,
      "sha256": "09ef66840f916ac975757b8cb7a907d40e1f60f715ea58d62c108305cd74fd6e"
    },
    {
      "path": "fits/gaussian_cv/investigator_summary__operator_reference__temporal_HMM__K6__v0.1__fold2/TASK_SUMMARY.json",
      "bytes": 633,
      "sha256": "a30ad5008d14701101e02a8f500ba883823af359e437f21b84a84b56ac213318"
    },
    {
      "path": "fits/gaussian_cv/investigator_summary__operator_reference__temporal_HMM__K6__v0.1__fold2/TEST_SEQUENCE_SCORES.csv",
      "bytes": 12333,
      "sha256": "f4926a75a5e657dec18de600446ce4241352655ed805b2da5d3c64df83122d34"
    },
    {
      "path": "fits/gaussian_cv/investigator_summary__operator_reference__temporal_HMM__K6__v0.1__fold3/DONE.json",
      "bytes": 4005,
      "sha256": "b01cf0616a070bd23ab4a66d59ef2a355dc628c376294b71da48b529505c2480"
    },
    {
      "path": "fits/gaussian_cv/investigator_summary__operator_reference__temporal_HMM__K6__v0.1__fold3/seed0.json",
      "bytes": 1129,
      "sha256": "c2f193869254c43da7903cfad891d0c75b41ba4b1736d4c7463b3ca42a8048cf"
    },
    {
      "path": "fits/gaussian_cv/investigator_summary__operator_reference__temporal_HMM__K6__v0.1__fold3/seed0.npz",
      "bytes": 2890,
      "sha256": "a1dd08d00bec4575b588e18cc25ef020795b5c9a58b999d19c744c2f76892948"
    },
    {
      "path": "fits/gaussian_cv/investigator_summary__operator_reference__temporal_HMM__K6__v0.1__fold3/seed1.json",
      "bytes": 1125,
      "sha256": "035f5bd1231a62f5542ea569516329ea774435fc57131a93b4ee9417e2dec751"
    },
    {
      "path": "fits/gaussian_cv/investigator_summary__operator_reference__temporal_HMM__K6__v0.1__fold3/seed1.npz",
      "bytes": 2839,
      "sha256": "2df8c2c9fe42db59bef9f7912001f640bf2023875fd98d7d7bc0768b0b306843"
    },
    {
      "path": "fits/gaussian_cv/investigator_summary__operator_reference__temporal_HMM__K6__v0.1__fold3/seed2.json",
      "bytes": 1128,
      "sha256": "ed786577ba095d01fc6225a940aa1b75ec221bffe6375d4f7bf256c23c0cfce0"
    },
    {
      "path": "fits/gaussian_cv/investigator_summary__operator_reference__temporal_HMM__K6__v0.1__fold3/seed2.npz",
      "bytes": 2876,
      "sha256": "3bb2779b74b4a45255bc9c103fdf307c871fa25c262be7c64ec1cfa78e6b6753"
    },
    {
      "path": "fits/gaussian_cv/investigator_summary__operator_reference__temporal_HMM__K6__v0.1__fold3/seed3.json",
      "bytes": 1128,
      "sha256": "ef3c99e35b882d0bb65168409be1055c8c2a846f52cf326d336a2f17363e84cf"
    },
    {
      "path": "fits/gaussian_cv/investigator_summary__operator_reference__temporal_HMM__K6__v0.1__fold3/seed3.npz",
      "bytes": 2886,
      "sha256": "40f7f19ef2e4c3b12558b6d37a15099c4d79f0a77ffacc012da18ca23f1b521c"
    },
    {
      "path": "fits/gaussian_cv/investigator_summary__operator_reference__temporal_HMM__K6__v0.1__fold3/seed4.json",
      "bytes": 1130,
      "sha256": "c2e193edd6b986d9c2aa6e221e49f06677f9bae44e9ea5d4ac6872f0463bb7a3"
    },
    {
      "path": "fits/gaussian_cv/investigator_summary__operator_reference__temporal_HMM__K6__v0.1__fold3/seed4.npz",
      "bytes": 3012,
      "sha256": "665e4d1affe86d53467ff7c67b5186eda32dd91d9dc9df90d57fc3abd818052d"
    },
    {
      "path": "fits/gaussian_cv/investigator_summary__operator_reference__temporal_HMM__K6__v0.1__fold3/seed5.json",
      "bytes": 1128,
      "sha256": "3bc08761cbdaa29d3e5e917256f183a7b75df3792198247a30a7874b6a4f836e"
    },
    {
      "path": "fits/gaussian_cv/investigator_summary__operator_reference__temporal_HMM__K6__v0.1__fold3/seed5.npz",
      "bytes": 2792,
      "sha256": "832cd3bcde2cd8c68d4a4eac92568d68a274d429c6e68bd28393cd61b72bdaa8"
    },
    {
      "path": "fits/gaussian_cv/investigator_summary__operator_reference__temporal_HMM__K6__v0.1__fold3/seed6.json",
      "bytes": 1129,
      "sha256": "e4d6d65d82d4c2d216befeab86bbc1391d09ee073d0b8e8916aa8f1e80ddcd33"
    },
    {
      "path": "fits/gaussian_cv/investigator_summary__operator_reference__temporal_HMM__K6__v0.1__fold3/seed6.npz",
      "bytes": 2888,
      "sha256": "c2ad5d6564191c43b3310b53d7da869ec98b68982fac26779ab6c3b0e2b4b000"
    },
    {
      "path": "fits/gaussian_cv/investigator_summary__operator_reference__temporal_HMM__K6__v0.1__fold3/seed7.json",
      "bytes": 1128,
      "sha256": "aed1ce633e75b6d1ca1e2dbdac409988447ccb9de45d975452b0392468cb8650"
    },
    {
      "path": "fits/gaussian_cv/investigator_summary__operator_reference__temporal_HMM__K6__v0.1__fold3/seed7.npz",
      "bytes": 2864,
      "sha256": "53bd2726dbc4d58ab6423a9d8244ce3cb9c159a282c4fa3f0bf87b2f8a39bc86"
    },
    {
      "path": "fits/gaussian_cv/investigator_summary__operator_reference__temporal_HMM__K6__v0.1__fold3/seed8.json",
      "bytes": 1129,
      "sha256": "6466c0497d410eeae5f790558d8ed04dfde9d75de2a767b9421cb4e3583590bf"
    },
    {
      "path": "fits/gaussian_cv/investigator_summary__operator_reference__temporal_HMM__K6__v0.1__fold3/seed8.npz",
      "bytes": 2915,
      "sha256": "d257dc9f01410d752d56f230033e37e90d28a94e74c1f269acc48b149638b2f1"
    },
    {
      "path": "fits/gaussian_cv/investigator_summary__operator_reference__temporal_HMM__K6__v0.1__fold3/seed9.json",
      "bytes": 1128,
      "sha256": "0e56c424fabcf1ab96daf473b7daf2a15bd12e1614ee75f75de076958f37c5f9"
    },
    {
      "path": "fits/gaussian_cv/investigator_summary__operator_reference__temporal_HMM__K6__v0.1__fold3/seed9.npz",
      "bytes": 2935,
      "sha256": "aeedc1958165b3e7bd01ebdc98e3e6151cd6ca766ad4292f93d467559b03a88a"
    },
    {
      "path": "fits/gaussian_cv/investigator_summary__operator_reference__temporal_HMM__K6__v0.1__fold3/TASK_SUMMARY.json",
      "bytes": 634,
      "sha256": "1221de628f502df6c817713fd0fc5ed079b2c24ef2f2b2227376fda2e2b30ea8"
    },
    {
      "path": "fits/gaussian_cv/investigator_summary__operator_reference__temporal_HMM__K6__v0.1__fold3/TEST_SEQUENCE_SCORES.csv",
      "bytes": 14093,
      "sha256": "c746f6e2938136d68c8aac1c004db5169a8693906063cdbf16d3dcba5362f62a"
    },
    {
      "path": "fits/gaussian_cv/investigator_summary__operator_reference__temporal_HMM__K6__v0.1__fold4/DONE.json",
      "bytes": 4004,
      "sha256": "e28260ab8455358a970ef90594122601651acbbf12c8660f8567cab147984db3"
    },
    {
      "path": "fits/gaussian_cv/investigator_summary__operator_reference__temporal_HMM__K6__v0.1__fold4/seed0.json",
      "bytes": 1129,
      "sha256": "2cb30bc36b130e12167a9692ae6aecea39e00d2ba9253f7cf70b787592b6d1df"
    },
    {
      "path": "fits/gaussian_cv/investigator_summary__operator_reference__temporal_HMM__K6__v0.1__fold4/seed0.npz",
      "bytes": 3016,
      "sha256": "aff48589c9a7163882acd1fc7755e373c21f1c9bbe0f5e7cfef30d3a5c9da8d1"
    },
    {
      "path": "fits/gaussian_cv/investigator_summary__operator_reference__temporal_HMM__K6__v0.1__fold4/seed1.json",
      "bytes": 1126,
      "sha256": "378def58b262382c46bdf19756c65d2542d024980d38423b8b4bedf655d15f67"
    },
    {
      "path": "fits/gaussian_cv/investigator_summary__operator_reference__temporal_HMM__K6__v0.1__fold4/seed1.npz",
      "bytes": 2606,
      "sha256": "5be26b62bc20744f7522ac1139277c5352751df666c8cd85bd8184782d4782c8"
    },
    {
      "path": "fits/gaussian_cv/investigator_summary__operator_reference__temporal_HMM__K6__v0.1__fold4/seed2.json",
      "bytes": 1128,
      "sha256": "53a96257fff612f8cd81f6e2e2bfe4ac525b854cb7142c449e691638d559ca6d"
    },
    {
      "path": "fits/gaussian_cv/investigator_summary__operator_reference__temporal_HMM__K6__v0.1__fold4/seed2.npz",
      "bytes": 4567,
      "sha256": "1c10d4922c6259375764d59f0a8d877e10b1addef9803ff06237326f78ddb388"
    },
    {
      "path": "fits/gaussian_cv/investigator_summary__operator_reference__temporal_HMM__K6__v0.1__fold4/seed3.json",
      "bytes": 1129,
      "sha256": "9c4976030770b7a5d01f560091609f8554b270375161b889dbb80e78dbc5d343"
    },
    {
      "path": "fits/gaussian_cv/investigator_summary__operator_reference__temporal_HMM__K6__v0.1__fold4/seed3.npz",
      "bytes": 2997,
      "sha256": "7dd23f10c39284eaa20327049c3e1017b26c6d2964950b82412abc9c0e51b285"
    },
    {
      "path": "fits/gaussian_cv/investigator_summary__operator_reference__temporal_HMM__K6__v0.1__fold4/seed4.json",
      "bytes": 1129,
      "sha256": "2de7cf27521266f7607fcc13b6fcc9cf8f41792ba41ea1bd6fa10034acd8a655"
    },
    {
      "path": "fits/gaussian_cv/investigator_summary__operator_reference__temporal_HMM__K6__v0.1__fold4/seed4.npz",
      "bytes": 3121,
      "sha256": "df5e7111fd10f9d582c820a6cdb1b255c806e88a63cd92c2f179e1a0a5837db2"
    },
    {
      "path": "fits/gaussian_cv/investigator_summary__operator_reference__temporal_HMM__K6__v0.1__fold4/seed5.json",
      "bytes": 1128,
      "sha256": "def994bb4e14a48874f17789b6b554fb7d73c4b27544cd1e22179da8bf533736"
    },
    {
      "path": "fits/gaussian_cv/investigator_summary__operator_reference__temporal_HMM__K6__v0.1__fold4/seed5.npz",
      "bytes": 2690,
      "sha256": "3eef5883ffe03045db5e29d9b79a36cc1b1af8c56e32ae2ec44b75516aec12dc"
    },
    {
      "path": "fits/gaussian_cv/investigator_summary__operator_reference__temporal_HMM__K6__v0.1__fold4/seed6.json",
      "bytes": 1130,
      "sha256": "c696dcefb36ed5f8d98b10f48d1a0aa095cf674eb25c858c840a0993c4428c80"
    },
    {
      "path": "fits/gaussian_cv/investigator_summary__operator_reference__temporal_HMM__K6__v0.1__fold4/seed6.npz",
      "bytes": 2954,
      "sha256": "383678e8685c88bcbc86e22d0396c8f1c4be99b4d79559550316068925720c20"
    },
    {
      "path": "fits/gaussian_cv/investigator_summary__operator_reference__temporal_HMM__K6__v0.1__fold4/seed7.json",
      "bytes": 1128,
      "sha256": "6306034d2373d98f7cc9583ba4fa17cbaa15e2d9854840a861a460956942159d"
    },
    {
      "path": "fits/gaussian_cv/investigator_summary__operator_reference__temporal_HMM__K6__v0.1__fold4/seed7.npz",
      "bytes": 2534,
      "sha256": "0c3f0ecf0a26cf3d40e25833589b5a2ee3afcb093745f98f16b7d9378835e407"
    },
    {
      "path": "fits/gaussian_cv/investigator_summary__operator_reference__temporal_HMM__K6__v0.1__fold4/seed8.json",
      "bytes": 1130,
      "sha256": "1980ec61faf02b14f48be1c057e91631808c9317a224aaf29136765b3215f750"
    },
    {
      "path": "fits/gaussian_cv/investigator_summary__operator_reference__temporal_HMM__K6__v0.1__fold4/seed8.npz",
      "bytes": 3129,
      "sha256": "64b8ff6d3863a2a2cfa6ec4edfbdf49b93c94c103cb2c1770ba53ea1c4f40260"
    },
    {
      "path": "fits/gaussian_cv/investigator_summary__operator_reference__temporal_HMM__K6__v0.1__fold4/seed9.json",
      "bytes": 1130,
      "sha256": "851792339e6e3635aa95958278b9e67287ec069ee43f138d90499ea859c9d95c"
    },
    {
      "path": "fits/gaussian_cv/investigator_summary__operator_reference__temporal_HMM__K6__v0.1__fold4/seed9.npz",
      "bytes": 2915,
      "sha256": "27c2863c419835a27f919cfc477eff3d4bd493669b7e4ea2545edce6af035461"
    },
    {
      "path": "fits/gaussian_cv/investigator_summary__operator_reference__temporal_HMM__K6__v0.1__fold4/TASK_SUMMARY.json",
      "bytes": 633,
      "sha256": "f2fd7365b92c1c854fd11bdb248037f73d6063337c409a4ace33bd5e2eb62358"
    },
    {
      "path": "fits/gaussian_cv/investigator_summary__operator_reference__temporal_HMM__K6__v0.1__fold4/TEST_SEQUENCE_SCORES.csv",
      "bytes": 10278,
      "sha256": "9f72c2f60d466bc8478518b77445929f59aaa443955c76531d9050b47a26dff6"
    },
    {
      "path": "fits/gaussian_cv/investigator_summary__operator_reference__temporal_HMM__K7__v0.1__fold0/DONE.json",
      "bytes": 4004,
      "sha256": "bcc56c0e0b52beabe86845c248b5c547e364ea157b3d52aef41de000f4c8ad8d"
    },
    {
      "path": "fits/gaussian_cv/investigator_summary__operator_reference__temporal_HMM__K7__v0.1__fold0/seed0.json",
      "bytes": 1142,
      "sha256": "734ae50325a06f7ffdd00b64ddf1a1f28d0181f99cd86f9031cc89bd27e54a31"
    },
    {
      "path": "fits/gaussian_cv/investigator_summary__operator_reference__temporal_HMM__K7__v0.1__fold0/seed0.npz",
      "bytes": 3438,
      "sha256": "7dbadf4c4a415d287aa10e8e0287182c38faf54d0c4b46f97c7711fff3b7dc6a"
    },
    {
      "path": "fits/gaussian_cv/investigator_summary__operator_reference__temporal_HMM__K7__v0.1__fold0/seed1.json",
      "bytes": 1138,
      "sha256": "8c969225a12a661e8d28fa1beab1164451fdb88388c7169db09663c021ee0283"
    },
    {
      "path": "fits/gaussian_cv/investigator_summary__operator_reference__temporal_HMM__K7__v0.1__fold0/seed1.npz",
      "bytes": 3194,
      "sha256": "292c8d24acea30a440cc024e9525b8053fa845d2e8ce73687577acb3c1ed942f"
    },
    {
      "path": "fits/gaussian_cv/investigator_summary__operator_reference__temporal_HMM__K7__v0.1__fold0/seed2.json",
      "bytes": 1138,
      "sha256": "cde48fe4ecc78be001b2afc7c31de9e92e9c6f0391bc1d9f4a0c343a1c2e499b"
    },
    {
      "path": "fits/gaussian_cv/investigator_summary__operator_reference__temporal_HMM__K7__v0.1__fold0/seed2.npz",
      "bytes": 3249,
      "sha256": "178b77218f63c9c569f5c876cb327859a356de36208c4243ecd14a46eb6bedd2"
    },
    {
      "path": "fits/gaussian_cv/investigator_summary__operator_reference__temporal_HMM__K7__v0.1__fold0/seed3.json",
      "bytes": 1139,
      "sha256": "bb73d652277f75a3a6e86cf70feccb3467eb669bea32cda9213c98d2ac70aa0e"
    },
    {
      "path": "fits/gaussian_cv/investigator_summary__operator_reference__temporal_HMM__K7__v0.1__fold0/seed3.npz",
      "bytes": 3185,
      "sha256": "531368c472cf6368db986cc230389d4736b01b7e3f36096146b5e88e1fe45ed4"
    },
    {
      "path": "fits/gaussian_cv/investigator_summary__operator_reference__temporal_HMM__K7__v0.1__fold0/seed4.json",
      "bytes": 1137,
      "sha256": "5527372c8a98620a135fdf5d3dab2422360adfcce110caabe2a07aca50376eff"
    },
    {
      "path": "fits/gaussian_cv/investigator_summary__operator_reference__temporal_HMM__K7__v0.1__fold0/seed4.npz",
      "bytes": 3007,
      "sha256": "e1237826a8f34f8f3e9f98becf1a53bf1dec384a5c98e97a286bd4097267e8da"
    },
    {
      "path": "fits/gaussian_cv/investigator_summary__operator_reference__temporal_HMM__K7__v0.1__fold0/seed5.json",
      "bytes": 1137,
      "sha256": "5811c015560fc95f65e7e6372850b1c306451d4f295908f44448521750e9b787"
    },
    {
      "path": "fits/gaussian_cv/investigator_summary__operator_reference__temporal_HMM__K7__v0.1__fold0/seed5.npz",
      "bytes": 3079,
      "sha256": "9d33fe39ddc0f65afc03098826b4387260866f4b2474d7c6ff223a5caad71894"
    },
    {
      "path": "fits/gaussian_cv/investigator_summary__operator_reference__temporal_HMM__K7__v0.1__fold0/seed6.json",
      "bytes": 1138,
      "sha256": "0bf2f15da197b300d0a94ba3d900ab520c115efcaf744d3aab0695fe3b83681e"
    },
    {
      "path": "fits/gaussian_cv/investigator_summary__operator_reference__temporal_HMM__K7__v0.1__fold0/seed6.npz",
      "bytes": 3043,
      "sha256": "f4ab8c27811896a02a9764a0d1d3345a29b38657fccc6cab85bffdfd97abc58d"
    },
    {
      "path": "fits/gaussian_cv/investigator_summary__operator_reference__temporal_HMM__K7__v0.1__fold0/seed7.json",
      "bytes": 1138,
      "sha256": "709c8f7c680b03bcd83b6da85de7655f2c3c9ad449daf8f175428ea4ab4b8318"
    },
    {
      "path": "fits/gaussian_cv/investigator_summary__operator_reference__temporal_HMM__K7__v0.1__fold0/seed7.npz",
      "bytes": 2878,
      "sha256": "161e2f90724c203658850597076b6a653c127216b24b6650e4ce8fad99679a0b"
    },
    {
      "path": "fits/gaussian_cv/investigator_summary__operator_reference__temporal_HMM__K7__v0.1__fold0/seed8.json",
      "bytes": 1138,
      "sha256": "9d5786598e9b6ef2f3dfd5512818e7e333fcd01bd7913fde3976f94955700cb3"
    },
    {
      "path": "fits/gaussian_cv/investigator_summary__operator_reference__temporal_HMM__K7__v0.1__fold0/seed8.npz",
      "bytes": 3770,
      "sha256": "4f46dba0b3667926709086395654d488405e9348024264e06e8c5bab76980b66"
    },
    {
      "path": "fits/gaussian_cv/investigator_summary__operator_reference__temporal_HMM__K7__v0.1__fold0/seed9.json",
      "bytes": 1137,
      "sha256": "c7d070426a41e2475afad8863d70bb256a79ed230d86215439b18b6acce172fd"
    },
    {
      "path": "fits/gaussian_cv/investigator_summary__operator_reference__temporal_HMM__K7__v0.1__fold0/seed9.npz",
      "bytes": 2975,
      "sha256": "e18b76524d4c9eae717e5765d1eb6667fe02d1db2410a72685f0c3e65bc78822"
    },
    {
      "path": "fits/gaussian_cv/investigator_summary__operator_reference__temporal_HMM__K7__v0.1__fold0/TASK_SUMMARY.json",
      "bytes": 633,
      "sha256": "32cda31460df3f52d01d4b7c393556500522d5f70767966a73cef64c667b3cfb"
    },
    {
      "path": "fits/gaussian_cv/investigator_summary__operator_reference__temporal_HMM__K7__v0.1__fold0/TEST_SEQUENCE_SCORES.csv",
      "bytes": 12266,
      "sha256": "0167a7ae74e9886b2fe8638156c4b8a581f2b0e482d1b168940f7acbedd23451"
    },
    {
      "path": "fits/gaussian_cv/investigator_summary__operator_reference__temporal_HMM__K7__v0.1__fold1/DONE.json",
      "bytes": 4003,
      "sha256": "85c9d48cdb0ccc8cde16a1e600701dd768671173033117cffa25eebdf97bbdc2"
    },
    {
      "path": "fits/gaussian_cv/investigator_summary__operator_reference__temporal_HMM__K7__v0.1__fold1/seed0.json",
      "bytes": 1140,
      "sha256": "988d90135f63075765d038229c6e08b411a8f1481f073187f7d102dcaa3a3fc8"
    },
    {
      "path": "fits/gaussian_cv/investigator_summary__operator_reference__temporal_HMM__K7__v0.1__fold1/seed0.npz",
      "bytes": 3350,
      "sha256": "1c38ecc94ac9725e26b5ba5f2d4d5971e8bdfb4ee0daceb26b8b8c5120cad486"
    },
    {
      "path": "fits/gaussian_cv/investigator_summary__operator_reference__temporal_HMM__K7__v0.1__fold1/seed1.json",
      "bytes": 1139,
      "sha256": "ae4264f72fc93ff5956a46dca6213370b6a7ea342e2d82b9693cf51e8d1d53f2"
    },
    {
      "path": "fits/gaussian_cv/investigator_summary__operator_reference__temporal_HMM__K7__v0.1__fold1/seed1.npz",
      "bytes": 4572,
      "sha256": "252d7dc00a0e41de6414a6faca336eb2f08da660d65122a31ce60668264295fd"
    },
    {
      "path": "fits/gaussian_cv/investigator_summary__operator_reference__temporal_HMM__K7__v0.1__fold1/seed2.json",
      "bytes": 1141,
      "sha256": "07932a9f1b38ca398f44481068c3addae4f57ebbf36afb301669bdb36f9348f1"
    },
    {
      "path": "fits/gaussian_cv/investigator_summary__operator_reference__temporal_HMM__K7__v0.1__fold1/seed2.npz",
      "bytes": 3769,
      "sha256": "a88c1501938225618add0e5e8cf846cb39f132e7bfe5be577912436cdd7502dc"
    },
    {
      "path": "fits/gaussian_cv/investigator_summary__operator_reference__temporal_HMM__K7__v0.1__fold1/seed3.json",
      "bytes": 1139,
      "sha256": "e3f7bad361747994541f4ca812e1131ac10c9216e9881301d7c6aed563f97d52"
    },
    {
      "path": "fits/gaussian_cv/investigator_summary__operator_reference__temporal_HMM__K7__v0.1__fold1/seed3.npz",
      "bytes": 2992,
      "sha256": "45773557766bf4cc2a85963d03d5605952c91c0a7b4c5925aa1617a42a3526f0"
    },
    {
      "path": "fits/gaussian_cv/investigator_summary__operator_reference__temporal_HMM__K7__v0.1__fold1/seed4.json",
      "bytes": 1140,
      "sha256": "5135a1245886ae24dee71a2014791fac7670a259a4ca6936e2d6522f17ace7c1"
    },
    {
      "path": "fits/gaussian_cv/investigator_summary__operator_reference__temporal_HMM__K7__v0.1__fold1/seed4.npz",
      "bytes": 3154,
      "sha256": "f338a4f51d92e6545b77478fa791f21ae0116602527d525bf15137c9cf349aef"
    },
    {
      "path": "fits/gaussian_cv/investigator_summary__operator_reference__temporal_HMM__K7__v0.1__fold1/seed5.json",
      "bytes": 1138,
      "sha256": "eafcd6b230c8f66b0bc65a6760a6fe220022ef004b5ba9de274ea3565c918a44"
    },
    {
      "path": "fits/gaussian_cv/investigator_summary__operator_reference__temporal_HMM__K7__v0.1__fold1/seed5.npz",
      "bytes": 3042,
      "sha256": "6ed961da4cf6fc43f88181e6f231969c63485b3670cb0f637f8b1f85709a1a53"
    },
    {
      "path": "fits/gaussian_cv/investigator_summary__operator_reference__temporal_HMM__K7__v0.1__fold1/seed6.json",
      "bytes": 1141,
      "sha256": "784a64ae05df0a657afa29cec4c14173fd06710f784fd4c552271ba6439536cb"
    },
    {
      "path": "fits/gaussian_cv/investigator_summary__operator_reference__temporal_HMM__K7__v0.1__fold1/seed6.npz",
      "bytes": 3399,
      "sha256": "b21ad75b023fe97a1fa87cc5fed7e8cc05957ef47a851165a43c37bead36caa9"
    },
    {
      "path": "fits/gaussian_cv/investigator_summary__operator_reference__temporal_HMM__K7__v0.1__fold1/seed7.json",
      "bytes": 1140,
      "sha256": "1be531c71546ff5419bb52261af6579ba9bd6f3586ffe519d7f9798e6c51e812"
    },
    {
      "path": "fits/gaussian_cv/investigator_summary__operator_reference__temporal_HMM__K7__v0.1__fold1/seed7.npz",
      "bytes": 3344,
      "sha256": "3016566431de482474fb8d0e8c29aa58a54e6b283cc2d1ef121a3e2bddc76fb3"
    },
    {
      "path": "fits/gaussian_cv/investigator_summary__operator_reference__temporal_HMM__K7__v0.1__fold1/seed8.json",
      "bytes": 1139,
      "sha256": "4bbf8de731b211d78beb22f4accb91f604e2f43bd9563d4a79241871d9cbbbb8"
    },
    {
      "path": "fits/gaussian_cv/investigator_summary__operator_reference__temporal_HMM__K7__v0.1__fold1/seed8.npz",
      "bytes": 3131,
      "sha256": "a0f6a00b77d1004a50eba9c2a34e8897530e75eecff9a498106155b78a03d82c"
    },
    {
      "path": "fits/gaussian_cv/investigator_summary__operator_reference__temporal_HMM__K7__v0.1__fold1/seed9.json",
      "bytes": 1139,
      "sha256": "c869c4aef63b9ae0a57b7950250cba10d2ef7c8f570e66115c1104aefaf3bda1"
    },
    {
      "path": "fits/gaussian_cv/investigator_summary__operator_reference__temporal_HMM__K7__v0.1__fold1/seed9.npz",
      "bytes": 3125,
      "sha256": "22804195a03e3d2c0c142b4cc3244982710e0ea2e0f40ab49bfb8eec55bebba2"
    },
    {
      "path": "fits/gaussian_cv/investigator_summary__operator_reference__temporal_HMM__K7__v0.1__fold1/TASK_SUMMARY.json",
      "bytes": 632,
      "sha256": "932c4f1bd7dcc6d58d9aeb7db4d22a92dadd2b70cd003b0c8303bf6652e2f8a8"
    },
    {
      "path": "fits/gaussian_cv/investigator_summary__operator_reference__temporal_HMM__K7__v0.1__fold1/TEST_SEQUENCE_SCORES.csv",
      "bytes": 12055,
      "sha256": "2c81472bd3423b499094292438c0166693ab911d10e0459bf76d011e6fa1f826"
    },
    {
      "path": "fits/gaussian_cv/investigator_summary__operator_reference__temporal_HMM__K7__v0.1__fold2/DONE.json",
      "bytes": 4004,
      "sha256": "7e38e7c8da794e2ac5294f967278fa8f703dd5ec8eecbefa48c51283d16d247a"
    },
    {
      "path": "fits/gaussian_cv/investigator_summary__operator_reference__temporal_HMM__K7__v0.1__fold2/seed0.json",
      "bytes": 1141,
      "sha256": "28f07123451e4eff9369d2377dfe9bea38fa53976d783fdee157c310787db8d3"
    },
    {
      "path": "fits/gaussian_cv/investigator_summary__operator_reference__temporal_HMM__K7__v0.1__fold2/seed0.npz",
      "bytes": 3424,
      "sha256": "9f4b0feaffc75be6a70d18602543de0381156ae361064792b7eb4ff8b46ff5a1"
    },
    {
      "path": "fits/gaussian_cv/investigator_summary__operator_reference__temporal_HMM__K7__v0.1__fold2/seed1.json",
      "bytes": 1137,
      "sha256": "1a039239977a58a94aaf5fb021a65419447d0d09a88e26a20fd8af037dca224e"
    },
    {
      "path": "fits/gaussian_cv/investigator_summary__operator_reference__temporal_HMM__K7__v0.1__fold2/seed1.npz",
      "bytes": 2835,
      "sha256": "8ad98036ad9eca2790f238e28228ba4150216e99c7f5327b35fdee1c4a323167"
    },
    {
      "path": "fits/gaussian_cv/investigator_summary__operator_reference__temporal_HMM__K7__v0.1__fold2/seed2.json",
      "bytes": 1139,
      "sha256": "aab9ba57fc5ede28333efc2f1bb735fd54b55c9f364afb796e5092cc7f45c304"
    },
    {
      "path": "fits/gaussian_cv/investigator_summary__operator_reference__temporal_HMM__K7__v0.1__fold2/seed2.npz",
      "bytes": 2974,
      "sha256": "1a97f1d3eee596b541b9030d6bafb4a2f7afea7bb3e0949639d7b760bf0251b7"
    },
    {
      "path": "fits/gaussian_cv/investigator_summary__operator_reference__temporal_HMM__K7__v0.1__fold2/seed3.json",
      "bytes": 1140,
      "sha256": "87695b8fe44e6d56e6a731a9d408a5d0f96505d2bc033441e12523b0fd1a9b2b"
    },
    {
      "path": "fits/gaussian_cv/investigator_summary__operator_reference__temporal_HMM__K7__v0.1__fold2/seed3.npz",
      "bytes": 3003,
      "sha256": "ce2936176c12fee678361022bb0090cd2237d822ab09665339aad0e94d5ed527"
    },
    {
      "path": "fits/gaussian_cv/investigator_summary__operator_reference__temporal_HMM__K7__v0.1__fold2/seed4.json",
      "bytes": 1138,
      "sha256": "f0b867228c06c0cc5272f81478dfe9dced8c180d2dffe09bf463c6d0f925df90"
    },
    {
      "path": "fits/gaussian_cv/investigator_summary__operator_reference__temporal_HMM__K7__v0.1__fold2/seed4.npz",
      "bytes": 2963,
      "sha256": "b6f57c9f9ab36b71a8e41b4bec04ca4c61872a5831bf5c6a279f1fb27cc2fe39"
    },
    {
      "path": "fits/gaussian_cv/investigator_summary__operator_reference__temporal_HMM__K7__v0.1__fold2/seed5.json",
      "bytes": 1137,
      "sha256": "571f19b2878d8e0019be7ae4de5dcddaf3e718cfd7d05ee78fceb8f83369baef"
    },
    {
      "path": "fits/gaussian_cv/investigator_summary__operator_reference__temporal_HMM__K7__v0.1__fold2/seed5.npz",
      "bytes": 3119,
      "sha256": "cd2c98f3dfbbd18d5058f9e0eb70e28d6e6d613024dab2d79a6cbac803c29303"
    },
    {
      "path": "fits/gaussian_cv/investigator_summary__operator_reference__temporal_HMM__K7__v0.1__fold2/seed6.json",
      "bytes": 1140,
      "sha256": "9ce96873461bd2a227805a84da1b1b6d0c8bd08bd22a5415ce3cdf3872654fba"
    },
    {
      "path": "fits/gaussian_cv/investigator_summary__operator_reference__temporal_HMM__K7__v0.1__fold2/seed6.npz",
      "bytes": 2973,
      "sha256": "bfbb3ed8fcb9d46eca7195b5987afb7f008974a69adee3bb7a815a5eb197304e"
    },
    {
      "path": "fits/gaussian_cv/investigator_summary__operator_reference__temporal_HMM__K7__v0.1__fold2/seed7.json",
      "bytes": 1138,
      "sha256": "af817af78908cfa0373b0d289f22ec925c3a7653c3d316ded9a934cf2c2c2b32"
    },
    {
      "path": "fits/gaussian_cv/investigator_summary__operator_reference__temporal_HMM__K7__v0.1__fold2/seed7.npz",
      "bytes": 2827,
      "sha256": "3a7557c6ceaed04e0e335ce6a83f881a533a6f4e02091864d3dba6b800768bed"
    },
    {
      "path": "fits/gaussian_cv/investigator_summary__operator_reference__temporal_HMM__K7__v0.1__fold2/seed8.json",
      "bytes": 1141,
      "sha256": "38733349627aa6f9eaba21d5ae1d12f75ebfdb99ffe9ef251f8685c497683db4"
    },
    {
      "path": "fits/gaussian_cv/investigator_summary__operator_reference__temporal_HMM__K7__v0.1__fold2/seed8.npz",
      "bytes": 3740,
      "sha256": "8265c683ce468bb7674de139951c40b0103528560bbdd5d557597567a8e79feb"
    },
    {
      "path": "fits/gaussian_cv/investigator_summary__operator_reference__temporal_HMM__K7__v0.1__fold2/seed9.json",
      "bytes": 1141,
      "sha256": "5de101ba9ebe84801efb214618ed9a296042fb8921f3733736226919dcf2f4e8"
    },
    {
      "path": "fits/gaussian_cv/investigator_summary__operator_reference__temporal_HMM__K7__v0.1__fold2/seed9.npz",
      "bytes": 3667,
      "sha256": "6256d176cac12e4ea6e3aa50ffb1124e354b9bddd3b0d906488ab5f29ebf3ed5"
    },
    {
      "path": "fits/gaussian_cv/investigator_summary__operator_reference__temporal_HMM__K7__v0.1__fold2/TASK_SUMMARY.json",
      "bytes": 633,
      "sha256": "4ed4e74aec5fb9b37af303445617e1c087e64e5bbf111eb76fc7d02aacb15b6d"
    },
    {
      "path": "fits/gaussian_cv/investigator_summary__operator_reference__temporal_HMM__K7__v0.1__fold2/TEST_SEQUENCE_SCORES.csv",
      "bytes": 12342,
      "sha256": "eab0b26c3bf90c1691e4d077a9203b5c6ae52be4d62d649a5eeec7a6e36ee733"
    },
    {
      "path": "fits/gaussian_cv/investigator_summary__operator_reference__temporal_HMM__K7__v0.1__fold3/DONE.json",
      "bytes": 4004,
      "sha256": "98233f6ca71d726581b506065206056cf0fdb1ff99b6155b14db73484dc6d624"
    },
    {
      "path": "fits/gaussian_cv/investigator_summary__operator_reference__temporal_HMM__K7__v0.1__fold3/seed0.json",
      "bytes": 1138,
      "sha256": "bdbe7a45a0bb1c6b2bf4391f0cf54492b90c12deddee486ce832cb1cd42d6c94"
    },
    {
      "path": "fits/gaussian_cv/investigator_summary__operator_reference__temporal_HMM__K7__v0.1__fold3/seed0.npz",
      "bytes": 3517,
      "sha256": "2f4f01471fb8837131b2cfcf50140d4ed7c7fb612ffcf6cb5ce868092ea689a0"
    },
    {
      "path": "fits/gaussian_cv/investigator_summary__operator_reference__temporal_HMM__K7__v0.1__fold3/seed1.json",
      "bytes": 1141,
      "sha256": "6b1b6c2e8413e9e55901d3a957f592e86d9b83f66791e5b8c67553793b93f8ec"
    },
    {
      "path": "fits/gaussian_cv/investigator_summary__operator_reference__temporal_HMM__K7__v0.1__fold3/seed1.npz",
      "bytes": 5496,
      "sha256": "b4034d81c850a30e7ffba91309bdc8e595295a06958b03305ad8e51cb215b9d1"
    },
    {
      "path": "fits/gaussian_cv/investigator_summary__operator_reference__temporal_HMM__K7__v0.1__fold3/seed2.json",
      "bytes": 1138,
      "sha256": "4ac793dfdc65710de8edba7a5e358dbc6447a3e836b7da58ad913f656e41529c"
    },
    {
      "path": "fits/gaussian_cv/investigator_summary__operator_reference__temporal_HMM__K7__v0.1__fold3/seed2.npz",
      "bytes": 3085,
      "sha256": "753d8a1e05486826d0dbf894fc4f6340fdc987e1b77c485a596fcfcee720f00e"
    },
    {
      "path": "fits/gaussian_cv/investigator_summary__operator_reference__temporal_HMM__K7__v0.1__fold3/seed3.json",
      "bytes": 1138,
      "sha256": "ea4f4bcd8d993f4407d0196ab10d2749ddc89e2b1da58793c169aa2bb741144a"
    },
    {
      "path": "fits/gaussian_cv/investigator_summary__operator_reference__temporal_HMM__K7__v0.1__fold3/seed3.npz",
      "bytes": 3105,
      "sha256": "1a613a07a7536eb8793cdd9cf2cb6326ff55252d95806d5373d757924e0d3c23"
    },
    {
      "path": "fits/gaussian_cv/investigator_summary__operator_reference__temporal_HMM__K7__v0.1__fold3/seed4.json",
      "bytes": 1139,
      "sha256": "12429ad10f4c3c3f6057a1ec6ace3ce01cb75b6e69734a708b6bb1deba733c00"
    },
    {
      "path": "fits/gaussian_cv/investigator_summary__operator_reference__temporal_HMM__K7__v0.1__fold3/seed4.npz",
      "bytes": 3119,
      "sha256": "9303f8c209093f30490c15cd3a642f3fb8f6fdff0c36b1c27b4e9d96aad693f5"
    },
    {
      "path": "fits/gaussian_cv/investigator_summary__operator_reference__temporal_HMM__K7__v0.1__fold3/seed5.json",
      "bytes": 1140,
      "sha256": "e7c391fe46223df468172a04352f1c60ad9822123f6ab8860d487be4a6a3ea85"
    },
    {
      "path": "fits/gaussian_cv/investigator_summary__operator_reference__temporal_HMM__K7__v0.1__fold3/seed5.npz",
      "bytes": 3437,
      "sha256": "266faf80b55bad523496c662cf39d71c889ee4920e771af622268bd4f9b71909"
    },
    {
      "path": "fits/gaussian_cv/investigator_summary__operator_reference__temporal_HMM__K7__v0.1__fold3/seed6.json",
      "bytes": 1138,
      "sha256": "599444a2fc53824e041913c6a5e4d27cea68de4331b2bd52c49596d4eb1bbd63"
    },
    {
      "path": "fits/gaussian_cv/investigator_summary__operator_reference__temporal_HMM__K7__v0.1__fold3/seed6.npz",
      "bytes": 3333,
      "sha256": "765530b86979a87fb2c44e2466139204fdb49ef6ed9ab2e935cea236a34664e6"
    },
    {
      "path": "fits/gaussian_cv/investigator_summary__operator_reference__temporal_HMM__K7__v0.1__fold3/seed7.json",
      "bytes": 1140,
      "sha256": "0bfe6e5d113054b088146a98d1b83ec75c83e593a646a49f3c340f46db3cb6d4"
    },
    {
      "path": "fits/gaussian_cv/investigator_summary__operator_reference__temporal_HMM__K7__v0.1__fold3/seed7.npz",
      "bytes": 3743,
      "sha256": "66e2e140afe17f65b93aac83bf0c6d058f3f7cc1d0d5b49cc8d95cfc235a8c17"
    },
    {
      "path": "fits/gaussian_cv/investigator_summary__operator_reference__temporal_HMM__K7__v0.1__fold3/seed8.json",
      "bytes": 1138,
      "sha256": "3d823813aab7db671710cff3b2eee1313808f1e3ab2a215be19320921a0215b6"
    },
    {
      "path": "fits/gaussian_cv/investigator_summary__operator_reference__temporal_HMM__K7__v0.1__fold3/seed8.npz",
      "bytes": 3214,
      "sha256": "c7cf7008f812599df085596c8b078cc6e8b906e3268032920f9581299f24d711"
    },
    {
      "path": "fits/gaussian_cv/investigator_summary__operator_reference__temporal_HMM__K7__v0.1__fold3/seed9.json",
      "bytes": 1139,
      "sha256": "42f2b5eeb10327efac562fbae9858058e561bde656b528677b04feba917f01ee"
    },
    {
      "path": "fits/gaussian_cv/investigator_summary__operator_reference__temporal_HMM__K7__v0.1__fold3/seed9.npz",
      "bytes": 3086,
      "sha256": "dd9986f8bd397c5c2c330a61b00f500cd8f03b48281caf6fcd3fa5296d4ab1a1"
    },
    {
      "path": "fits/gaussian_cv/investigator_summary__operator_reference__temporal_HMM__K7__v0.1__fold3/TASK_SUMMARY.json",
      "bytes": 633,
      "sha256": "ee14cb624c079ab536271c3a42823f35753fdccfd17c15fbee92b63916f65a8a"
    },
    {
      "path": "fits/gaussian_cv/investigator_summary__operator_reference__temporal_HMM__K7__v0.1__fold3/TEST_SEQUENCE_SCORES.csv",
      "bytes": 14051,
      "sha256": "1d93a6467f48685addf7375e3a51808b43701bc6a2c4faa50b3121b0bd8bb2fd"
    },
    {
      "path": "fits/gaussian_cv/investigator_summary__operator_reference__temporal_HMM__K7__v0.1__fold4/DONE.json",
      "bytes": 4003,
      "sha256": "c8615a2221f221b963cbbf93d7d264d898060022089aed2c73f77a7cb6758e6c"
    },
    {
      "path": "fits/gaussian_cv/investigator_summary__operator_reference__temporal_HMM__K7__v0.1__fold4/seed0.json",
      "bytes": 1140,
      "sha256": "af5c12ff360afbe2824e8639536b5f1443d380d66627b295c940c7927f2506be"
    },
    {
      "path": "fits/gaussian_cv/investigator_summary__operator_reference__temporal_HMM__K7__v0.1__fold4/seed0.npz",
      "bytes": 3264,
      "sha256": "026ef66d27b27f566a92aa8f5541d5947fb97ef1ed6ef132708762694e34223f"
    },
    {
      "path": "fits/gaussian_cv/investigator_summary__operator_reference__temporal_HMM__K7__v0.1__fold4/seed1.json",
      "bytes": 1141,
      "sha256": "56532811e0cd05753ad4832b6110beb0c6afef7af50c4534355d44d58e8a2b08"
    },
    {
      "path": "fits/gaussian_cv/investigator_summary__operator_reference__temporal_HMM__K7__v0.1__fold4/seed1.npz",
      "bytes": 3959,
      "sha256": "833c2317fdc77a8d9bc4b3b6656097f9dbbe252c026c4b5ab222f59c5e031454"
    },
    {
      "path": "fits/gaussian_cv/investigator_summary__operator_reference__temporal_HMM__K7__v0.1__fold4/seed2.json",
      "bytes": 1141,
      "sha256": "ab190dd68fff96b74574577f003c3b9ef88107e76a57c74053a60c653a02d957"
    },
    {
      "path": "fits/gaussian_cv/investigator_summary__operator_reference__temporal_HMM__K7__v0.1__fold4/seed2.npz",
      "bytes": 3135,
      "sha256": "03459298df53ecbbf39bca0da8a66387127e5dbecfb5b6551c3b0f4e12cc1b90"
    },
    {
      "path": "fits/gaussian_cv/investigator_summary__operator_reference__temporal_HMM__K7__v0.1__fold4/seed3.json",
      "bytes": 1137,
      "sha256": "26143c0777a65e2980d2c33d6cc1b79e3013429cc28abbf34f58ae773f8485c7"
    },
    {
      "path": "fits/gaussian_cv/investigator_summary__operator_reference__temporal_HMM__K7__v0.1__fold4/seed3.npz",
      "bytes": 3329,
      "sha256": "52eb14a72757fac0d2ca3fa3a7978453ea9b95d0560befd7269110b2ba97a36b"
    },
    {
      "path": "fits/gaussian_cv/investigator_summary__operator_reference__temporal_HMM__K7__v0.1__fold4/seed4.json",
      "bytes": 1137,
      "sha256": "ac85fb0659132d11757f13c6bf579f2ada9e173921739bb7aabc3f2912ea4d23"
    },
    {
      "path": "fits/gaussian_cv/investigator_summary__operator_reference__temporal_HMM__K7__v0.1__fold4/seed4.npz",
      "bytes": 3122,
      "sha256": "05199b518e58c238f0523437628e88cf41809e6c4c8683f3e3222d934bee8867"
    },
    {
      "path": "fits/gaussian_cv/investigator_summary__operator_reference__temporal_HMM__K7__v0.1__fold4/seed5.json",
      "bytes": 1136,
      "sha256": "6d0aa36db52796f7a57d282f8de13455cd3aa2fa2dc9ad0f8008715aa93eaec2"
    },
    {
      "path": "fits/gaussian_cv/investigator_summary__operator_reference__temporal_HMM__K7__v0.1__fold4/seed5.npz",
      "bytes": 3956,
      "sha256": "40418972c134ccf0eb529d4f583f56455cdc155bf9015873aed07573fef8089b"
    },
    {
      "path": "fits/gaussian_cv/investigator_summary__operator_reference__temporal_HMM__K7__v0.1__fold4/seed6.json",
      "bytes": 1139,
      "sha256": "81c481251ca8fbb6c9fd0ff4aa8b434a41eed0a243d80a4d46e86079e4088026"
    },
    {
      "path": "fits/gaussian_cv/investigator_summary__operator_reference__temporal_HMM__K7__v0.1__fold4/seed6.npz",
      "bytes": 3503,
      "sha256": "2db184f8784552f7a15f6ea085a2cd6418f4b06aa828e1353043eb3e91895cad"
    },
    {
      "path": "fits/gaussian_cv/investigator_summary__operator_reference__temporal_HMM__K7__v0.1__fold4/seed7.json",
      "bytes": 1141,
      "sha256": "282ba2ac667305a17e065dd640933a50cc2f42d401dd4c1db73974e491c3a1d6"
    },
    {
      "path": "fits/gaussian_cv/investigator_summary__operator_reference__temporal_HMM__K7__v0.1__fold4/seed7.npz",
      "bytes": 3090,
      "sha256": "d6f7e8643ed2925ce918bdf3ef4df3f2fc2638ff5c5aeba2759f456e827acdbb"
    },
    {
      "path": "fits/gaussian_cv/investigator_summary__operator_reference__temporal_HMM__K7__v0.1__fold4/seed8.json",
      "bytes": 1139,
      "sha256": "ee8d638aefe2354b01824795ce8bb26d5acf04100aa963c3aa073586c7537029"
    },
    {
      "path": "fits/gaussian_cv/investigator_summary__operator_reference__temporal_HMM__K7__v0.1__fold4/seed8.npz",
      "bytes": 3303,
      "sha256": "2486662ccfee9a7a4b444d619b3c35aa553acbbad3b7f4a09e5ec8c7556cbb25"
    },
    {
      "path": "fits/gaussian_cv/investigator_summary__operator_reference__temporal_HMM__K7__v0.1__fold4/seed9.json",
      "bytes": 1136,
      "sha256": "f911be5a2da3e71867ec00b0a5f4b50db83382d76da5207894c7de66bf77191a"
    },
    {
      "path": "fits/gaussian_cv/investigator_summary__operator_reference__temporal_HMM__K7__v0.1__fold4/seed9.npz",
      "bytes": 2789,
      "sha256": "5d3fde938e52526e08307384ab69ce8c497946f62d40ff96b90113c1425473b8"
    },
    {
      "path": "fits/gaussian_cv/investigator_summary__operator_reference__temporal_HMM__K7__v0.1__fold4/TASK_SUMMARY.json",
      "bytes": 632,
      "sha256": "b4ed5999d675870731f45607dfcc7bd393b87946f7c39576b44b8baabca588e7"
    },
    {
      "path": "fits/gaussian_cv/investigator_summary__operator_reference__temporal_HMM__K7__v0.1__fold4/TEST_SEQUENCE_SCORES.csv",
      "bytes": 10267,
      "sha256": "6dc6512ef60c0e0db1804afe7f6c6a13f26436db836645da221dfdf9dda3c94b"
    },
    {
      "path": "fits/gaussian_cv/investigator_summary__operator_reference__temporal_HMM__K8__v0.1__fold0/DONE.json",
      "bytes": 4003,
      "sha256": "0223069849d803ced4b050d322fa956c2b63145705bc0d01f327c4e074b39058"
    },
    {
      "path": "fits/gaussian_cv/investigator_summary__operator_reference__temporal_HMM__K8__v0.1__fold0/seed0.json",
      "bytes": 1150,
      "sha256": "979064ede69c93fdc36b2c9761d6bfca3abcc32d692e0a76d6395634e48edccc"
    },
    {
      "path": "fits/gaussian_cv/investigator_summary__operator_reference__temporal_HMM__K8__v0.1__fold0/seed0.npz",
      "bytes": 5455,
      "sha256": "bce7f5d95bacce93e09b87a1753f3a0b0eb0b1769b55ede1e1ffe32dd71c6cc3"
    },
    {
      "path": "fits/gaussian_cv/investigator_summary__operator_reference__temporal_HMM__K8__v0.1__fold0/seed1.json",
      "bytes": 1149,
      "sha256": "64cfa1203070d8c07da437a30516dac7832070ff4102c4c2f29fa4c8ad476fc7"
    },
    {
      "path": "fits/gaussian_cv/investigator_summary__operator_reference__temporal_HMM__K8__v0.1__fold0/seed1.npz",
      "bytes": 3498,
      "sha256": "a90afe1c5ce3a6fe1cbc44f810523253fb0b7cc4a5ccaeecc84a49c0b8349418"
    },
    {
      "path": "fits/gaussian_cv/investigator_summary__operator_reference__temporal_HMM__K8__v0.1__fold0/seed2.json",
      "bytes": 1150,
      "sha256": "8e2d37eac932529dc2e945718bdc0778142108b09cf51aa11f2a2a2b30181e1a"
    },
    {
      "path": "fits/gaussian_cv/investigator_summary__operator_reference__temporal_HMM__K8__v0.1__fold0/seed2.npz",
      "bytes": 3231,
      "sha256": "46f3b474cd9bc270656d5935f27fdc709eab2bb51bbeaec57e876d69aadef514"
    },
    {
      "path": "fits/gaussian_cv/investigator_summary__operator_reference__temporal_HMM__K8__v0.1__fold0/seed3.json",
      "bytes": 1150,
      "sha256": "a3379f80a7b8002d7c0ca386bb585f176bcdfd4401613f9b681ea7aa5f7a31b2"
    },
    {
      "path": "fits/gaussian_cv/investigator_summary__operator_reference__temporal_HMM__K8__v0.1__fold0/seed3.npz",
      "bytes": 3729,
      "sha256": "a5af06efa964a3c1797a5633add9c907b2ebcccec681d67f1269d7db76ad3ae8"
    },
    {
      "path": "fits/gaussian_cv/investigator_summary__operator_reference__temporal_HMM__K8__v0.1__fold0/seed4.json",
      "bytes": 1151,
      "sha256": "3028fa820aa33a608bdfb70943841184e6601e39d89d966168261900822c391e"
    },
    {
      "path": "fits/gaussian_cv/investigator_summary__operator_reference__temporal_HMM__K8__v0.1__fold0/seed4.npz",
      "bytes": 3426,
      "sha256": "aaa0f7a3ad746aebab7cac804a0520b5f0b0dcb15f59d390acea03b0d8901d68"
    },
    {
      "path": "fits/gaussian_cv/investigator_summary__operator_reference__temporal_HMM__K8__v0.1__fold0/seed5.json",
      "bytes": 1149,
      "sha256": "58d975eef31b625a2ef2d37d3ebd8065b6eb72255492e9de93f6200dfa0ab69e"
    },
    {
      "path": "fits/gaussian_cv/investigator_summary__operator_reference__temporal_HMM__K8__v0.1__fold0/seed5.npz",
      "bytes": 3651,
      "sha256": "a5f8eb2524058f3206eca462a2bcf0c37b51d59633e58644e424095e27c938f6"
    },
    {
      "path": "fits/gaussian_cv/investigator_summary__operator_reference__temporal_HMM__K8__v0.1__fold0/seed6.json",
      "bytes": 1149,
      "sha256": "13238b6277231194d1987ef80bd48829cfdfd48c03b41c4f104e5030ac8d2067"
    },
    {
      "path": "fits/gaussian_cv/investigator_summary__operator_reference__temporal_HMM__K8__v0.1__fold0/seed6.npz",
      "bytes": 3882,
      "sha256": "ca117042afbb4cac84e71671abf9f23c2ad3065e38ee653760a328a60b2dbe7d"
    },
    {
      "path": "fits/gaussian_cv/investigator_summary__operator_reference__temporal_HMM__K8__v0.1__fold0/seed7.json",
      "bytes": 1151,
      "sha256": "de7bc700c14b705043b136f16fa25bc8d603d00636e1aa1b17d63edd5d17c721"
    },
    {
      "path": "fits/gaussian_cv/investigator_summary__operator_reference__temporal_HMM__K8__v0.1__fold0/seed7.npz",
      "bytes": 3613,
      "sha256": "cb6ab90fd134644c33986807b437358ccf1ee05c97e9c15228ba835c735f4ce6"
    },
    {
      "path": "fits/gaussian_cv/investigator_summary__operator_reference__temporal_HMM__K8__v0.1__fold0/seed8.json",
      "bytes": 1151,
      "sha256": "8e099080f68fb25bd4346bba43070004bb45b096ade52470a0b4a226e28ab5ff"
    },
    {
      "path": "fits/gaussian_cv/investigator_summary__operator_reference__temporal_HMM__K8__v0.1__fold0/seed8.npz",
      "bytes": 3679,
      "sha256": "2726289b56765f7a2225e927352c387183c5decb4d4d330f46ff369622046946"
    },
    {
      "path": "fits/gaussian_cv/investigator_summary__operator_reference__temporal_HMM__K8__v0.1__fold0/seed9.json",
      "bytes": 1152,
      "sha256": "8641adf1256a0f0238107b88d9f17d386bd4032bc38b6210555c1acaff2609f2"
    },
    {
      "path": "fits/gaussian_cv/investigator_summary__operator_reference__temporal_HMM__K8__v0.1__fold0/seed9.npz",
      "bytes": 3298,
      "sha256": "26b7a2cf9789197c3ee00410c80523f3033ade2693aa0e65cfeae1fac3ca8c3f"
    },
    {
      "path": "fits/gaussian_cv/investigator_summary__operator_reference__temporal_HMM__K8__v0.1__fold0/TASK_SUMMARY.json",
      "bytes": 632,
      "sha256": "d24b2dd94921785842ba432ca63912501f709086308a5ebe9173f79f4e245f55"
    },
    {
      "path": "fits/gaussian_cv/investigator_summary__operator_reference__temporal_HMM__K8__v0.1__fold0/TEST_SEQUENCE_SCORES.csv",
      "bytes": 12272,
      "sha256": "61e6843b2011b6ddb5f06d2117f2b86bc47982c7d9c879c7e009c046b557ded4"
    },
    {
      "path": "fits/gaussian_cv/investigator_summary__operator_reference__temporal_HMM__K8__v0.1__fold1/DONE.json",
      "bytes": 4003,
      "sha256": "1d3744413e17ce6949e0c0bb46e04d718d1615d42465557d61fcdfb895422e28"
    },
    {
      "path": "fits/gaussian_cv/investigator_summary__operator_reference__temporal_HMM__K8__v0.1__fold1/seed0.json",
      "bytes": 1153,
      "sha256": "d34087d8661785d0cc0242373d2e433475c30a33cab44634e4ecdd14b45d62cd"
    },
    {
      "path": "fits/gaussian_cv/investigator_summary__operator_reference__temporal_HMM__K8__v0.1__fold1/seed0.npz",
      "bytes": 5727,
      "sha256": "7bf17ac808d79b8195474ba87858869ec546a64d60ba2ef299cac33038689b49"
    },
    {
      "path": "fits/gaussian_cv/investigator_summary__operator_reference__temporal_HMM__K8__v0.1__fold1/seed1.json",
      "bytes": 1147,
      "sha256": "1e84d5dccffa01ea9bfc2cf2644c79bad8882b46ab4d0c791896f513136774b2"
    },
    {
      "path": "fits/gaussian_cv/investigator_summary__operator_reference__temporal_HMM__K8__v0.1__fold1/seed1.npz",
      "bytes": 3283,
      "sha256": "5a01dc3d54842266c3fa2d5844fdafcfa445d5119b351ee9a8b2eebbe07ef3d5"
    },
    {
      "path": "fits/gaussian_cv/investigator_summary__operator_reference__temporal_HMM__K8__v0.1__fold1/seed2.json",
      "bytes": 1149,
      "sha256": "47c7e93e9f0998121bd9f3bf55fce6ba3d7a15cf4c7df7fe3b6527e3a4d02b6e"
    },
    {
      "path": "fits/gaussian_cv/investigator_summary__operator_reference__temporal_HMM__K8__v0.1__fold1/seed2.npz",
      "bytes": 3116,
      "sha256": "cd4a5f0b405fc61494a296fae1972b56280fec5a190d7c234f089702e26d17e7"
    },
    {
      "path": "fits/gaussian_cv/investigator_summary__operator_reference__temporal_HMM__K8__v0.1__fold1/seed3.json",
      "bytes": 1148,
      "sha256": "f39de6c65cf2044d890f513892a4e5ed8266b3406a67623e882e2ba5e5ae1334"
    },
    {
      "path": "fits/gaussian_cv/investigator_summary__operator_reference__temporal_HMM__K8__v0.1__fold1/seed3.npz",
      "bytes": 3638,
      "sha256": "de6202c39fb3748f03866a25632af543bc49477f35dd262a16fc3a392758d61d"
    },
    {
      "path": "fits/gaussian_cv/investigator_summary__operator_reference__temporal_HMM__K8__v0.1__fold1/seed4.json",
      "bytes": 1150,
      "sha256": "811e703834ba4afdc851f7c9637e987eae8edde965d3b0ccbc14f1154d9544d0"
    },
    {
      "path": "fits/gaussian_cv/investigator_summary__operator_reference__temporal_HMM__K8__v0.1__fold1/seed4.npz",
      "bytes": 3557,
      "sha256": "e4bf4523b161992fbbd0207d1ea3151aee624621eebeac5994e81592d1904b8a"
    },
    {
      "path": "fits/gaussian_cv/investigator_summary__operator_reference__temporal_HMM__K8__v0.1__fold1/seed5.json",
      "bytes": 1151,
      "sha256": "84240f38ba67205a06de087b69201cc058218fb679ee768080cd8a4492ee0036"
    },
    {
      "path": "fits/gaussian_cv/investigator_summary__operator_reference__temporal_HMM__K8__v0.1__fold1/seed5.npz",
      "bytes": 3534,
      "sha256": "372b084637563745dc5ca3780f8a508999f9f3efb1f615d08d3c2f15635dda3b"
    },
    {
      "path": "fits/gaussian_cv/investigator_summary__operator_reference__temporal_HMM__K8__v0.1__fold1/seed6.json",
      "bytes": 1150,
      "sha256": "5bb94d7de46b20feab0ed9df91ddabbd47d224d30f490d09b1f932316069cc0c"
    },
    {
      "path": "fits/gaussian_cv/investigator_summary__operator_reference__temporal_HMM__K8__v0.1__fold1/seed6.npz",
      "bytes": 3824,
      "sha256": "409962fb46ef11fbf3b205fb5ebd9491364173de15d5164cf07fcf166f4ed36b"
    },
    {
      "path": "fits/gaussian_cv/investigator_summary__operator_reference__temporal_HMM__K8__v0.1__fold1/seed7.json",
      "bytes": 1152,
      "sha256": "df3a3804063437b9cd079f0792bbecaea31f19c7242efb605781772574914372"
    },
    {
      "path": "fits/gaussian_cv/investigator_summary__operator_reference__temporal_HMM__K8__v0.1__fold1/seed7.npz",
      "bytes": 4976,
      "sha256": "a8038f93375e762a930655968614ec726aa96c301a0a7cea597047ca0f30e825"
    },
    {
      "path": "fits/gaussian_cv/investigator_summary__operator_reference__temporal_HMM__K8__v0.1__fold1/seed8.json",
      "bytes": 1149,
      "sha256": "c3a4e4324ffbad1a6b4f940b4b06897585cc86f487d1c580c64ef46a910f1a6d"
    },
    {
      "path": "fits/gaussian_cv/investigator_summary__operator_reference__temporal_HMM__K8__v0.1__fold1/seed8.npz",
      "bytes": 3345,
      "sha256": "34ac0398d66f4d39ebde0e05c5aa857fe88e9c98e1fcd16e65df667052b9795a"
    },
    {
      "path": "fits/gaussian_cv/investigator_summary__operator_reference__temporal_HMM__K8__v0.1__fold1/seed9.json",
      "bytes": 1149,
      "sha256": "14aaaf907127da95e6e2ee573f2c8a4a32a312f60a8cf53f388a7f4ea9e11866"
    },
    {
      "path": "fits/gaussian_cv/investigator_summary__operator_reference__temporal_HMM__K8__v0.1__fold1/seed9.npz",
      "bytes": 3241,
      "sha256": "cb5f24d0338655384253c40ba8f898b599015ba6fb04fd47965d8842288f3393"
    },
    {
      "path": "fits/gaussian_cv/investigator_summary__operator_reference__temporal_HMM__K8__v0.1__fold1/TASK_SUMMARY.json",
      "bytes": 632,
      "sha256": "bcbca58991d14ca0cf19d0b1a7c06c86914c4284e7f94982661838db1612554a"
    },
    {
      "path": "fits/gaussian_cv/investigator_summary__operator_reference__temporal_HMM__K8__v0.1__fold1/TEST_SEQUENCE_SCORES.csv",
      "bytes": 12011,
      "sha256": "97e1a5ed434e43b72167c07b5d01ab422e17fde920b72c6a2a5f1fc620b34bb9"
    },
    {
      "path": "fits/gaussian_cv/investigator_summary__operator_reference__temporal_HMM__K8__v0.1__fold2/DONE.json",
      "bytes": 4001,
      "sha256": "d99b2e7b96764c0331007d0b702bbefc054aa72862a729851e9c36e1cc656299"
    },
    {
      "path": "fits/gaussian_cv/investigator_summary__operator_reference__temporal_HMM__K8__v0.1__fold2/seed0.json",
      "bytes": 1149,
      "sha256": "201dae2fdaa583a6a6b524d9435490a3c86a9d6ad9991cb14b159a4673126ba4"
    },
    {
      "path": "fits/gaussian_cv/investigator_summary__operator_reference__temporal_HMM__K8__v0.1__fold2/seed0.npz",
      "bytes": 3312,
      "sha256": "a4f82b2b3b1cd6dc8dab0941a29ef8a8fe96ac97d50004725d1499816c2ad5f8"
    },
    {
      "path": "fits/gaussian_cv/investigator_summary__operator_reference__temporal_HMM__K8__v0.1__fold2/seed1.json",
      "bytes": 1149,
      "sha256": "01eaeae39df5907351ddd6c5d23e949ba16d43a282b9e7ffb1aed3455fa30dbe"
    },
    {
      "path": "fits/gaussian_cv/investigator_summary__operator_reference__temporal_HMM__K8__v0.1__fold2/seed1.npz",
      "bytes": 3218,
      "sha256": "15ff948f4143d7fc625ac3af8b44630925574bf7d1ee011c593bdbeb2501c05f"
    },
    {
      "path": "fits/gaussian_cv/investigator_summary__operator_reference__temporal_HMM__K8__v0.1__fold2/seed2.json",
      "bytes": 1150,
      "sha256": "c05dfce161b75ee33e0dd8189f85081e26f36fc765c32e488083e0c564d7390f"
    },
    {
      "path": "fits/gaussian_cv/investigator_summary__operator_reference__temporal_HMM__K8__v0.1__fold2/seed2.npz",
      "bytes": 3238,
      "sha256": "8b2eff07351596e4e0a284160fb0458fd397b69824290be0a1eccca9490f901a"
    },
    {
      "path": "fits/gaussian_cv/investigator_summary__operator_reference__temporal_HMM__K8__v0.1__fold2/seed3.json",
      "bytes": 1149,
      "sha256": "761b0187d909a3ce2973dd771fd2729c52ac7feda10abce06f709e74a13e8752"
    },
    {
      "path": "fits/gaussian_cv/investigator_summary__operator_reference__temporal_HMM__K8__v0.1__fold2/seed3.npz",
      "bytes": 4048,
      "sha256": "4dda463c56fabe420313ce0e070a0663bc816a5b924ae49ff5ccb5b26d8921a8"
    },
    {
      "path": "fits/gaussian_cv/investigator_summary__operator_reference__temporal_HMM__K8__v0.1__fold2/seed4.json",
      "bytes": 1151,
      "sha256": "bdf16d033367d46ffbb032027211e4a719ebf66c40511e4b242f3d7bf6fb6c16"
    },
    {
      "path": "fits/gaussian_cv/investigator_summary__operator_reference__temporal_HMM__K8__v0.1__fold2/seed4.npz",
      "bytes": 3389,
      "sha256": "a6cf00129138a7fdcdb39df7c997ee7b3588501da91bac8e7f615e8ca97da80a"
    },
    {
      "path": "fits/gaussian_cv/investigator_summary__operator_reference__temporal_HMM__K8__v0.1__fold2/seed5.json",
      "bytes": 1149,
      "sha256": "a030951890407e0c19d5b25cd828c34dcb5005997dbe3d049abe57832362b66f"
    },
    {
      "path": "fits/gaussian_cv/investigator_summary__operator_reference__temporal_HMM__K8__v0.1__fold2/seed5.npz",
      "bytes": 3510,
      "sha256": "cae4e91c317f9324c2126f1698c8fc92b64410115bf033ac88e079ecc15f4e94"
    },
    {
      "path": "fits/gaussian_cv/investigator_summary__operator_reference__temporal_HMM__K8__v0.1__fold2/seed6.json",
      "bytes": 1146,
      "sha256": "5edd6408ba409c5def59fdfdb607ead2d5840c1a57c84df86338b1eee7918531"
    },
    {
      "path": "fits/gaussian_cv/investigator_summary__operator_reference__temporal_HMM__K8__v0.1__fold2/seed6.npz",
      "bytes": 3311,
      "sha256": "a956a3623684b0933476b583963de66dfd38f40ca04d764e27b30c19359a9d63"
    },
    {
      "path": "fits/gaussian_cv/investigator_summary__operator_reference__temporal_HMM__K8__v0.1__fold2/seed7.json",
      "bytes": 1152,
      "sha256": "78079b3bd990b3833715992759540afca63ca0dc9c6cf8245896ae793d0e8bd9"
    },
    {
      "path": "fits/gaussian_cv/investigator_summary__operator_reference__temporal_HMM__K8__v0.1__fold2/seed7.npz",
      "bytes": 3321,
      "sha256": "3718198a088c296bb1b4cb12c42ec7c4b33353e99bb304e15479091909fdc39d"
    },
    {
      "path": "fits/gaussian_cv/investigator_summary__operator_reference__temporal_HMM__K8__v0.1__fold2/seed8.json",
      "bytes": 1150,
      "sha256": "8f8b8a675915b561c4a1ddc2b2c97fcddaa10c2a9cdaf5de315105b5a7ef0467"
    },
    {
      "path": "fits/gaussian_cv/investigator_summary__operator_reference__temporal_HMM__K8__v0.1__fold2/seed8.npz",
      "bytes": 3597,
      "sha256": "70d4008b6655f3f4b2d5b9f0eacffc02726a90025e21640ee3fb0907f196c9ad"
    },
    {
      "path": "fits/gaussian_cv/investigator_summary__operator_reference__temporal_HMM__K8__v0.1__fold2/seed9.json",
      "bytes": 1150,
      "sha256": "6c91c28ece86b9ddd0571516f36571693a45d040fdfc2546e0d98f58dc4bc5c2"
    },
    {
      "path": "fits/gaussian_cv/investigator_summary__operator_reference__temporal_HMM__K8__v0.1__fold2/seed9.npz",
      "bytes": 3225,
      "sha256": "f7aa114616b14748d34ea1549980d4704bcac80bd4af0dd4a28fe3ace1bbc74f"
    },
    {
      "path": "fits/gaussian_cv/investigator_summary__operator_reference__temporal_HMM__K8__v0.1__fold2/TASK_SUMMARY.json",
      "bytes": 630,
      "sha256": "5169f201a9ed28d430da61c9e0474ad583d43845d24c94a6a340885713a33505"
    },
    {
      "path": "fits/gaussian_cv/investigator_summary__operator_reference__temporal_HMM__K8__v0.1__fold2/TEST_SEQUENCE_SCORES.csv",
      "bytes": 12333,
      "sha256": "629a3c9275249657931dbfc6a722f6c223bf6213339951c71bae92c5e02a7a99"
    },
    {
      "path": "fits/gaussian_cv/investigator_summary__operator_reference__temporal_HMM__K8__v0.1__fold3/DONE.json",
      "bytes": 4002,
      "sha256": "5f7d3d90ed778ac0db7bf82e851c2a40a3240f295b3fac71a955b9204db068cf"
    },
    {
      "path": "fits/gaussian_cv/investigator_summary__operator_reference__temporal_HMM__K8__v0.1__fold3/seed0.json",
      "bytes": 1152,
      "sha256": "a63bcf8153a89e75ef39247a8312cd3a3c4f71843a3f250b1c4969928dbc3e80"
    },
    {
      "path": "fits/gaussian_cv/investigator_summary__operator_reference__temporal_HMM__K8__v0.1__fold3/seed0.npz",
      "bytes": 5409,
      "sha256": "eb1fbfc57a74e3b4f142ef7c4014e8edfb724e5c4e0662dc45629a8c9b17d7b0"
    },
    {
      "path": "fits/gaussian_cv/investigator_summary__operator_reference__temporal_HMM__K8__v0.1__fold3/seed1.json",
      "bytes": 1147,
      "sha256": "4afad1e1cfd1a4d37519e96d64f79d69a08a6b80e8be3afee9c06adfed5dc86f"
    },
    {
      "path": "fits/gaussian_cv/investigator_summary__operator_reference__temporal_HMM__K8__v0.1__fold3/seed1.npz",
      "bytes": 4721,
      "sha256": "de5a72a312f33c364129e2b6de796ec35997ec5f8a82ef680be8a63f8a8cba7d"
    },
    {
      "path": "fits/gaussian_cv/investigator_summary__operator_reference__temporal_HMM__K8__v0.1__fold3/seed2.json",
      "bytes": 1149,
      "sha256": "7b8caa6d0cfae5e910abf4c6303b74454156afc557f87f1af47cc8ed1dfedff8"
    },
    {
      "path": "fits/gaussian_cv/investigator_summary__operator_reference__temporal_HMM__K8__v0.1__fold3/seed2.npz",
      "bytes": 3315,
      "sha256": "c99f2584bf2ddcb28c51b562c98004aa7941034638921f9624ea72bfd1134c2d"
    },
    {
      "path": "fits/gaussian_cv/investigator_summary__operator_reference__temporal_HMM__K8__v0.1__fold3/seed3.json",
      "bytes": 1149,
      "sha256": "1c5a8fb771e87fdaf1cb02c6476737615e7c680370361a184c222da9bcebb563"
    },
    {
      "path": "fits/gaussian_cv/investigator_summary__operator_reference__temporal_HMM__K8__v0.1__fold3/seed3.npz",
      "bytes": 3736,
      "sha256": "e27c198ba2f3c1e9ced8a80bc4ca0f0e8f9fc8fa99202d1a5a33163fe0e9fa6b"
    },
    {
      "path": "fits/gaussian_cv/investigator_summary__operator_reference__temporal_HMM__K8__v0.1__fold3/seed4.json",
      "bytes": 1153,
      "sha256": "9672581f0af0aabdc8af23284698bd0aa7250027f82f075477590cbfbeffc7f4"
    },
    {
      "path": "fits/gaussian_cv/investigator_summary__operator_reference__temporal_HMM__K8__v0.1__fold3/seed4.npz",
      "bytes": 5404,
      "sha256": "33cf4a9b73a3550b4556955c8bd4f421efb7ff586f6c0ecd6618d107982e0375"
    },
    {
      "path": "fits/gaussian_cv/investigator_summary__operator_reference__temporal_HMM__K8__v0.1__fold3/seed5.json",
      "bytes": 1148,
      "sha256": "48b831f5ea0c24015e0c31cac64d3b627ceccb1bb740616c6b7f6e130a1c6e52"
    },
    {
      "path": "fits/gaussian_cv/investigator_summary__operator_reference__temporal_HMM__K8__v0.1__fold3/seed5.npz",
      "bytes": 4126,
      "sha256": "d79b62a5463320ff0b2686c195de1a3f1ce29743d2a2130719ddd14a59b70fbd"
    },
    {
      "path": "fits/gaussian_cv/investigator_summary__operator_reference__temporal_HMM__K8__v0.1__fold3/seed6.json",
      "bytes": 1148,
      "sha256": "bfed2c764b1304cf3fe4a9b8b00ef233dcb245eab231f1ea4e37af5aeda60530"
    },
    {
      "path": "fits/gaussian_cv/investigator_summary__operator_reference__temporal_HMM__K8__v0.1__fold3/seed6.npz",
      "bytes": 3294,
      "sha256": "1aff09847b5edf45f3a3adba4faa7a72b35764ff1733db02de59fa7fc02e02f6"
    },
    {
      "path": "fits/gaussian_cv/investigator_summary__operator_reference__temporal_HMM__K8__v0.1__fold3/seed7.json",
      "bytes": 1150,
      "sha256": "89253767e4a44619ab98ae2b6fe4f36c265b4ee73560f9fb2c74c02bbd522051"
    },
    {
      "path": "fits/gaussian_cv/investigator_summary__operator_reference__temporal_HMM__K8__v0.1__fold3/seed7.npz",
      "bytes": 3489,
      "sha256": "0ba1218e485fef41c5d4620ad0ccfff0ae28ee5436ae329dc4201aceeaa1bd18"
    },
    {
      "path": "fits/gaussian_cv/investigator_summary__operator_reference__temporal_HMM__K8__v0.1__fold3/seed8.json",
      "bytes": 1150,
      "sha256": "6d6dae891be1f406505bf9ea9160c5f71e4fe037bde732946c2c46f51d22619f"
    },
    {
      "path": "fits/gaussian_cv/investigator_summary__operator_reference__temporal_HMM__K8__v0.1__fold3/seed8.npz",
      "bytes": 3751,
      "sha256": "2abd18dc2685899b49c63e0df825b145c642b9629e2acce8347d806b168ec0b2"
    },
    {
      "path": "fits/gaussian_cv/investigator_summary__operator_reference__temporal_HMM__K8__v0.1__fold3/seed9.json",
      "bytes": 1148,
      "sha256": "762aa40a53bbd786500761d57c20af2233e3849b84544c026048d84395b94416"
    },
    {
      "path": "fits/gaussian_cv/investigator_summary__operator_reference__temporal_HMM__K8__v0.1__fold3/seed9.npz",
      "bytes": 3029,
      "sha256": "17f4841b268c63246fff492e431038e23f19051acf9ac37a5b769f224336a71d"
    },
    {
      "path": "fits/gaussian_cv/investigator_summary__operator_reference__temporal_HMM__K8__v0.1__fold3/TASK_SUMMARY.json",
      "bytes": 631,
      "sha256": "f90d577b00e4659f1004bb12caf5dca6a31ae1387e8bba58cafabab49582b4df"
    },
    {
      "path": "fits/gaussian_cv/investigator_summary__operator_reference__temporal_HMM__K8__v0.1__fold3/TEST_SEQUENCE_SCORES.csv",
      "bytes": 14045,
      "sha256": "9d5315547a2f22aabcd7082623a6620af75acf52698cd8d9de3cb32ea6c9bfa9"
    },
    {
      "path": "fits/gaussian_cv/investigator_summary__operator_reference__temporal_HMM__K8__v0.1__fold4/DONE.json",
      "bytes": 4002,
      "sha256": "d3c048b976ac0da916aa80092f4be4dfda376620b3db82e16da547c11a66eea5"
    },
    {
      "path": "fits/gaussian_cv/investigator_summary__operator_reference__temporal_HMM__K8__v0.1__fold4/seed0.json",
      "bytes": 1149,
      "sha256": "ec89cc72a60de8b4e9eeea6bf6a31466fa599ec98c18c7e567c5c161a77bc146"
    },
    {
      "path": "fits/gaussian_cv/investigator_summary__operator_reference__temporal_HMM__K8__v0.1__fold4/seed0.npz",
      "bytes": 3202,
      "sha256": "94a3cf45800e47147cea31458d747d4f3854d0e4155ae6c36a6f00c0c076f1cf"
    },
    {
      "path": "fits/gaussian_cv/investigator_summary__operator_reference__temporal_HMM__K8__v0.1__fold4/seed1.json",
      "bytes": 1149,
      "sha256": "97897ac8936cc1f19a75490b267480f0c9d1e2147c47d4a2669a83c1809f07c5"
    },
    {
      "path": "fits/gaussian_cv/investigator_summary__operator_reference__temporal_HMM__K8__v0.1__fold4/seed1.npz",
      "bytes": 3158,
      "sha256": "d1ab049b309754c3c3d5efb14f074f1ea4fd57b108f4d016254f6dd9a380c9de"
    },
    {
      "path": "fits/gaussian_cv/investigator_summary__operator_reference__temporal_HMM__K8__v0.1__fold4/seed2.json",
      "bytes": 1150,
      "sha256": "1428a1c636ce1c52626cfdb0332ad93df7b617ebed7d719335130cac6cdb4f5c"
    },
    {
      "path": "fits/gaussian_cv/investigator_summary__operator_reference__temporal_HMM__K8__v0.1__fold4/seed2.npz",
      "bytes": 3279,
      "sha256": "d698c5de19ae26196f5b72f279ed7ac1da8a40a1b69225632d54e627c13dad2f"
    },
    {
      "path": "fits/gaussian_cv/investigator_summary__operator_reference__temporal_HMM__K8__v0.1__fold4/seed3.json",
      "bytes": 1149,
      "sha256": "a7035a8dbccdc4a684b74b11c83fc96a10e28c1aa3a3665c86135917667203a1"
    },
    {
      "path": "fits/gaussian_cv/investigator_summary__operator_reference__temporal_HMM__K8__v0.1__fold4/seed3.npz",
      "bytes": 4199,
      "sha256": "ccf65ccbd12aa440d11544c24f787086bf5ff7f83f0402a48b5c9902625be20a"
    },
    {
      "path": "fits/gaussian_cv/investigator_summary__operator_reference__temporal_HMM__K8__v0.1__fold4/seed4.json",
      "bytes": 1151,
      "sha256": "1332310c68471a68f0b6eba536cde3fc91890dac80805d2068253eae812f2e76"
    },
    {
      "path": "fits/gaussian_cv/investigator_summary__operator_reference__temporal_HMM__K8__v0.1__fold4/seed4.npz",
      "bytes": 3306,
      "sha256": "65ef01e44221e5fffe45296bf7050a88d33c92f2e79f5158e3615e7f40ecb64a"
    },
    {
      "path": "fits/gaussian_cv/investigator_summary__operator_reference__temporal_HMM__K8__v0.1__fold4/seed5.json",
      "bytes": 1149,
      "sha256": "bf1990886192afefdafcde2f27b5c5dc157dae6ff8f13c9a9b05bbfd70cad2f8"
    },
    {
      "path": "fits/gaussian_cv/investigator_summary__operator_reference__temporal_HMM__K8__v0.1__fold4/seed5.npz",
      "bytes": 5487,
      "sha256": "e8c2332b02356d8677b0218138c43b2fd0165323fef7d262dccb162dc17f6982"
    },
    {
      "path": "fits/gaussian_cv/investigator_summary__operator_reference__temporal_HMM__K8__v0.1__fold4/seed6.json",
      "bytes": 1149,
      "sha256": "35176c946c13e3298865cb9d337cfad8860915e6be29fdc6626d90bfb7b4c15d"
    },
    {
      "path": "fits/gaussian_cv/investigator_summary__operator_reference__temporal_HMM__K8__v0.1__fold4/seed6.npz",
      "bytes": 3328,
      "sha256": "db4469e0647f1aeeeaf7bdca045c683c7fe30fa00f11f79435dc46963a2d8b38"
    },
    {
      "path": "fits/gaussian_cv/investigator_summary__operator_reference__temporal_HMM__K8__v0.1__fold4/seed7.json",
      "bytes": 1150,
      "sha256": "3c0c594091ecd4de618b36e16afa3ee919babf695ec971027b9bd4abfdf484c7"
    },
    {
      "path": "fits/gaussian_cv/investigator_summary__operator_reference__temporal_HMM__K8__v0.1__fold4/seed7.npz",
      "bytes": 4328,
      "sha256": "a207d4408b0a1e7660c1fb6f1ac0416122178bdf47ea76fa69aefb9444bf8af6"
    },
    {
      "path": "fits/gaussian_cv/investigator_summary__operator_reference__temporal_HMM__K8__v0.1__fold4/seed8.json",
      "bytes": 1151,
      "sha256": "2a64c695b3a34438e0d8c3a47c9b736fc7c3792213a38f73bbf20f7ea6310029"
    },
    {
      "path": "fits/gaussian_cv/investigator_summary__operator_reference__temporal_HMM__K8__v0.1__fold4/seed8.npz",
      "bytes": 3830,
      "sha256": "aa313278f843ba93d0b7aca55c3d6a7d2e4d9938cd4947d1679f232b134ef117"
    },
    {
      "path": "fits/gaussian_cv/investigator_summary__operator_reference__temporal_HMM__K8__v0.1__fold4/seed9.json",
      "bytes": 1148,
      "sha256": "547494521747a4f4dbfc3d37c30cd6ec82d623465582c5aa749b6edc66b66049"
    },
    {
      "path": "fits/gaussian_cv/investigator_summary__operator_reference__temporal_HMM__K8__v0.1__fold4/seed9.npz",
      "bytes": 2869,
      "sha256": "50bb87f4af38629e4dfa0d2e8188f849c1b478c213e376b163cace4e4ab8e236"
    },
    {
      "path": "fits/gaussian_cv/investigator_summary__operator_reference__temporal_HMM__K8__v0.1__fold4/TASK_SUMMARY.json",
      "bytes": 631,
      "sha256": "2aff894dfb00ff00e8968d49d1b15306ec8d0f40d243e1aaa6ebbd38ecce26b1"
    },
    {
      "path": "fits/gaussian_cv/investigator_summary__operator_reference__temporal_HMM__K8__v0.1__fold4/TEST_SEQUENCE_SCORES.csv",
      "bytes": 10276,
      "sha256": "79776f53f39ff623324b2952e1f76e14eb8d96ef9d521bb9af6d0f7dbe760c08"
    },
    {
      "path": "fits/gaussian_cv/retained_annotation__lead15s__independent_mixture__K4__v0.1__fold0/DONE.json",
      "bytes": 3988,
      "sha256": "8acdd952606df1e6545295609fbf8ca0acc088dc37508325b049005cb2bf0666"
    },
    {
      "path": "fits/gaussian_cv/retained_annotation__lead15s__independent_mixture__K4__v0.1__fold0/seed0.json",
      "bytes": 1102,
      "sha256": "bdc9f1522ad470da75b58b55879348a08f87e7b15ea55f9219e29090e96e9b09"
    },
    {
      "path": "fits/gaussian_cv/retained_annotation__lead15s__independent_mixture__K4__v0.1__fold0/seed0.npz",
      "bytes": 2144,
      "sha256": "a1d801a218d07a9d64df1bc6021337a4b3290298f50b61cb135e00e5a84405df"
    },
    {
      "path": "fits/gaussian_cv/retained_annotation__lead15s__independent_mixture__K4__v0.1__fold0/seed1.json",
      "bytes": 1102,
      "sha256": "44db8e22daeb1070209e7ce092e162b5308bf1bcf997c732dfc2ea64eb825bba"
    },
    {
      "path": "fits/gaussian_cv/retained_annotation__lead15s__independent_mixture__K4__v0.1__fold0/seed1.npz",
      "bytes": 2142,
      "sha256": "f0c2a034e653b2a1ffae9920237ae3f7337815fbb1669f692743aec820b27286"
    },
    {
      "path": "fits/gaussian_cv/retained_annotation__lead15s__independent_mixture__K4__v0.1__fold0/seed2.json",
      "bytes": 1101,
      "sha256": "27fb4fa2b07b8f79f36216afb62afad0d9a12d8b60190b08b7a160764d25a391"
    },
    {
      "path": "fits/gaussian_cv/retained_annotation__lead15s__independent_mixture__K4__v0.1__fold0/seed2.npz",
      "bytes": 2139,
      "sha256": "5d9d8eb64e539c4d88ddb768fe61b2c00f62f2e4f810b411cae5dba480c61cba"
    },
    {
      "path": "fits/gaussian_cv/retained_annotation__lead15s__independent_mixture__K4__v0.1__fold0/seed3.json",
      "bytes": 1102,
      "sha256": "d3db31ecf07b1ee33cdfb72d13a59a1fbe94880120735b8cd2d6f6b79727c725"
    },
    {
      "path": "fits/gaussian_cv/retained_annotation__lead15s__independent_mixture__K4__v0.1__fold0/seed3.npz",
      "bytes": 2145,
      "sha256": "9af5cba012fedf3117426447e5454438ece4741342b660606c1b16b98817ad56"
    },
    {
      "path": "fits/gaussian_cv/retained_annotation__lead15s__independent_mixture__K4__v0.1__fold0/seed4.json",
      "bytes": 1101,
      "sha256": "f253a5f15919d517c4460ab4093f22c83931c9683e70aab13bc69e1b06dfa7e1"
    },
    {
      "path": "fits/gaussian_cv/retained_annotation__lead15s__independent_mixture__K4__v0.1__fold0/seed4.npz",
      "bytes": 2141,
      "sha256": "d3facf661ebf2b13e2659c753ee4b23412c71e8104e719eb2a6bda48551779fc"
    },
    {
      "path": "fits/gaussian_cv/retained_annotation__lead15s__independent_mixture__K4__v0.1__fold0/seed5.json",
      "bytes": 1102,
      "sha256": "debadd2eb834250b2c7c75c20ca1be8d728a241533b200d6707ba37442bae8b9"
    },
    {
      "path": "fits/gaussian_cv/retained_annotation__lead15s__independent_mixture__K4__v0.1__fold0/seed5.npz",
      "bytes": 2146,
      "sha256": "05b866c744bbe6507f9ce49d8593f908f39dde6324019936ba45f766032b667e"
    },
    {
      "path": "fits/gaussian_cv/retained_annotation__lead15s__independent_mixture__K4__v0.1__fold0/seed6.json",
      "bytes": 1102,
      "sha256": "208e7a9bc374aa2b9472e159f08a5c179a12b7c20c4ae96a1d52c435524318c6"
    },
    {
      "path": "fits/gaussian_cv/retained_annotation__lead15s__independent_mixture__K4__v0.1__fold0/seed6.npz",
      "bytes": 2141,
      "sha256": "f4671d5388e697f55cea188d52975e1566b44dfb2fee9556353794c448ead9b9"
    },
    {
      "path": "fits/gaussian_cv/retained_annotation__lead15s__independent_mixture__K4__v0.1__fold0/seed7.json",
      "bytes": 1101,
      "sha256": "093d656b3a683e45d8e3f34f6da2e53b28416dbf31830514b8e94c1574c68168"
    },
    {
      "path": "fits/gaussian_cv/retained_annotation__lead15s__independent_mixture__K4__v0.1__fold0/seed7.npz",
      "bytes": 2144,
      "sha256": "19e3f38df5b4d048029a950373845b2b867bf5e75e320ad324b647fe1a180c44"
    },
    {
      "path": "fits/gaussian_cv/retained_annotation__lead15s__independent_mixture__K4__v0.1__fold0/seed8.json",
      "bytes": 1102,
      "sha256": "20c24c9546bb706eac2d1da745b22103ad9c79058b25f020a4817bac27da5f2c"
    },
    {
      "path": "fits/gaussian_cv/retained_annotation__lead15s__independent_mixture__K4__v0.1__fold0/seed8.npz",
      "bytes": 2143,
      "sha256": "9db4019c5d3ee53c891ddb37c5626dc1f3755457e2f0088bcae91c4638eb96f8"
    },
    {
      "path": "fits/gaussian_cv/retained_annotation__lead15s__independent_mixture__K4__v0.1__fold0/seed9.json",
      "bytes": 1102,
      "sha256": "e56c513773e627b335d836c38bb4ce2ec24a8ee5ed081bdab2e339bf451f85a2"
    },
    {
      "path": "fits/gaussian_cv/retained_annotation__lead15s__independent_mixture__K4__v0.1__fold0/seed9.npz",
      "bytes": 2139,
      "sha256": "f4094fa85bce05f125a2d1b19f6459f0c048cacc77ac9c67abe6f209d7a18b8b"
    },
    {
      "path": "fits/gaussian_cv/retained_annotation__lead15s__independent_mixture__K4__v0.1__fold0/TASK_SUMMARY.json",
      "bytes": 622,
      "sha256": "d51c924b5e1969c226975a085374952fcf3d3576a2f118c17304a04cbe2bcd2b"
    },
    {
      "path": "fits/gaussian_cv/retained_annotation__lead15s__independent_mixture__K4__v0.1__fold0/TEST_SEQUENCE_SCORES.csv",
      "bytes": 11849,
      "sha256": "401ed8cbe2aa13f657a521e8e69ce951f5a420a58cd2cfde2247d8266a7d372b"
    },
    {
      "path": "fits/gaussian_cv/retained_annotation__lead15s__independent_mixture__K4__v0.1__fold1/DONE.json",
      "bytes": 3987,
      "sha256": "d5ec017b7fc96ef232704dda8a1f2c9ebd67ff9d5aa9a14023a6cff717f16c94"
    },
    {
      "path": "fits/gaussian_cv/retained_annotation__lead15s__independent_mixture__K4__v0.1__fold1/seed0.json",
      "bytes": 1100,
      "sha256": "8fa5987d3b2db5484fcf16eb1fd033b663abe291c225e5f0f2843821ebb5bfcb"
    },
    {
      "path": "fits/gaussian_cv/retained_annotation__lead15s__independent_mixture__K4__v0.1__fold1/seed0.npz",
      "bytes": 2120,
      "sha256": "b8c4dcc46e3b687554de8a5fa7e63c943728518f7f97c132f8ef2aa7e96cb855"
    },
    {
      "path": "fits/gaussian_cv/retained_annotation__lead15s__independent_mixture__K4__v0.1__fold1/seed1.json",
      "bytes": 1100,
      "sha256": "25cc2f538560bcc6cb6c58af34c7c3ca67a5c748d2526a9a3c54b26ead6f817a"
    },
    {
      "path": "fits/gaussian_cv/retained_annotation__lead15s__independent_mixture__K4__v0.1__fold1/seed1.npz",
      "bytes": 2120,
      "sha256": "c219afd8d99b6148231390583f3b90bf1411f2c46b8d9f997bb4938aad857df3"
    },
    {
      "path": "fits/gaussian_cv/retained_annotation__lead15s__independent_mixture__K4__v0.1__fold1/seed2.json",
      "bytes": 1101,
      "sha256": "4387f6da09293ed4dcba19a66c41f2d035a0232433fc0b74aa1bef202cbdd186"
    },
    {
      "path": "fits/gaussian_cv/retained_annotation__lead15s__independent_mixture__K4__v0.1__fold1/seed2.npz",
      "bytes": 2123,
      "sha256": "8e957f24da56ea8ccdbf17fb61fd8b513fa21b42e5fe62b4c99a6ec1ac78990a"
    },
    {
      "path": "fits/gaussian_cv/retained_annotation__lead15s__independent_mixture__K4__v0.1__fold1/seed3.json",
      "bytes": 1100,
      "sha256": "0bf9e3ba267a985b48d365179649d7038fe4e983906c9cd4711846e807f1e3e1"
    },
    {
      "path": "fits/gaussian_cv/retained_annotation__lead15s__independent_mixture__K4__v0.1__fold1/seed3.npz",
      "bytes": 2120,
      "sha256": "b8c4dcc46e3b687554de8a5fa7e63c943728518f7f97c132f8ef2aa7e96cb855"
    },
    {
      "path": "fits/gaussian_cv/retained_annotation__lead15s__independent_mixture__K4__v0.1__fold1/seed4.json",
      "bytes": 1101,
      "sha256": "4e53a4d38ec39844c6b378000a44fe248ddac32449fc76251bb91421a990e501"
    },
    {
      "path": "fits/gaussian_cv/retained_annotation__lead15s__independent_mixture__K4__v0.1__fold1/seed4.npz",
      "bytes": 2120,
      "sha256": "c093e93e38a588151cd21f5c5ec45bc09403577e696dab41976a53320b9c39b8"
    },
    {
      "path": "fits/gaussian_cv/retained_annotation__lead15s__independent_mixture__K4__v0.1__fold1/seed5.json",
      "bytes": 1100,
      "sha256": "28a0bbea9a786d1ef59d99fcc8bdbc86efefa74552e8ed3837b53fc7f3d43112"
    },
    {
      "path": "fits/gaussian_cv/retained_annotation__lead15s__independent_mixture__K4__v0.1__fold1/seed5.npz",
      "bytes": 2123,
      "sha256": "9a28295cafb899ae08ebf758bcb83c778ed86c4a5191e5c2f85751677d432ceb"
    },
    {
      "path": "fits/gaussian_cv/retained_annotation__lead15s__independent_mixture__K4__v0.1__fold1/seed6.json",
      "bytes": 1100,
      "sha256": "96178980c8e3038533d9fcd622ee1e3d302c8753c2b53514bcf640239008794b"
    },
    {
      "path": "fits/gaussian_cv/retained_annotation__lead15s__independent_mixture__K4__v0.1__fold1/seed6.npz",
      "bytes": 2120,
      "sha256": "c219afd8d99b6148231390583f3b90bf1411f2c46b8d9f997bb4938aad857df3"
    },
    {
      "path": "fits/gaussian_cv/retained_annotation__lead15s__independent_mixture__K4__v0.1__fold1/seed7.json",
      "bytes": 1100,
      "sha256": "e521001510d3d5fed3a728a7b6914cca1cf1ce5aac8b92271e410e32db832c47"
    },
    {
      "path": "fits/gaussian_cv/retained_annotation__lead15s__independent_mixture__K4__v0.1__fold1/seed7.npz",
      "bytes": 2120,
      "sha256": "b8c4dcc46e3b687554de8a5fa7e63c943728518f7f97c132f8ef2aa7e96cb855"
    },
    {
      "path": "fits/gaussian_cv/retained_annotation__lead15s__independent_mixture__K4__v0.1__fold1/seed8.json",
      "bytes": 1101,
      "sha256": "853ceb26ec4aefee6709f2c5ec4e2d30b6e4fe26880c65b2f618e9caa919cbc3"
    },
    {
      "path": "fits/gaussian_cv/retained_annotation__lead15s__independent_mixture__K4__v0.1__fold1/seed8.npz",
      "bytes": 2121,
      "sha256": "160c8d2012629c703067a20b2e9f3010aa59cc38864d04f247b8c0ece0c9e4ad"
    },
    {
      "path": "fits/gaussian_cv/retained_annotation__lead15s__independent_mixture__K4__v0.1__fold1/seed9.json",
      "bytes": 1101,
      "sha256": "0e613e35a0f126a294a682f4c9b1c17986bf597adf9d97596862560f8c8be1f9"
    },
    {
      "path": "fits/gaussian_cv/retained_annotation__lead15s__independent_mixture__K4__v0.1__fold1/seed9.npz",
      "bytes": 2118,
      "sha256": "2f249f6df79008606bfa374c3735f5026291dd67c31113473d74fa2a4b2010e7"
    },
    {
      "path": "fits/gaussian_cv/retained_annotation__lead15s__independent_mixture__K4__v0.1__fold1/TASK_SUMMARY.json",
      "bytes": 621,
      "sha256": "45bd2c429b6440b29a35126af6a5b2db422b5bfb735acbe7e003177cd912079e"
    },
    {
      "path": "fits/gaussian_cv/retained_annotation__lead15s__independent_mixture__K4__v0.1__fold1/TEST_SEQUENCE_SCORES.csv",
      "bytes": 11642,
      "sha256": "3aad146c9c3d2cbcac72db6db8814ebe4b415edaaa6379a14bd17ba171d034f2"
    },
    {
      "path": "fits/gaussian_cv/retained_annotation__lead15s__independent_mixture__K4__v0.1__fold2/DONE.json",
      "bytes": 3988,
      "sha256": "be8994693e35b3e590d4e7751a7b2e6048e31315b9d4c63265b2e1a569c61c97"
    },
    {
      "path": "fits/gaussian_cv/retained_annotation__lead15s__independent_mixture__K4__v0.1__fold2/seed0.json",
      "bytes": 1101,
      "sha256": "6f0c7d423d56cc67d8cbb607ddd5a76f7cbe90e2b9f6ece0e0e7d6ad186f4595"
    },
    {
      "path": "fits/gaussian_cv/retained_annotation__lead15s__independent_mixture__K4__v0.1__fold2/seed0.npz",
      "bytes": 2118,
      "sha256": "e78156225e1763df04f682c89e90691ae4f7605cea149b0c1f4ecdd612a22476"
    },
    {
      "path": "fits/gaussian_cv/retained_annotation__lead15s__independent_mixture__K4__v0.1__fold2/seed1.json",
      "bytes": 1102,
      "sha256": "88a008d184fbab7eff05e79fe4f2d42dde3c09acf9a951e31d9c7f2e92441a56"
    },
    {
      "path": "fits/gaussian_cv/retained_annotation__lead15s__independent_mixture__K4__v0.1__fold2/seed1.npz",
      "bytes": 2119,
      "sha256": "167ec397d0edc6f72e2f57db5d8177ebbe7d96fc4e0f38f7937bda5fc27604ba"
    },
    {
      "path": "fits/gaussian_cv/retained_annotation__lead15s__independent_mixture__K4__v0.1__fold2/seed2.json",
      "bytes": 1101,
      "sha256": "877bee3718f8b375c8e757d984e4b833a64bf6dac921e1ea5d41d193b7f28666"
    },
    {
      "path": "fits/gaussian_cv/retained_annotation__lead15s__independent_mixture__K4__v0.1__fold2/seed2.npz",
      "bytes": 2119,
      "sha256": "9bda85d00514fece30ee9647f07324d62cd3f4135e4f1b9296e958cfce380a28"
    },
    {
      "path": "fits/gaussian_cv/retained_annotation__lead15s__independent_mixture__K4__v0.1__fold2/seed3.json",
      "bytes": 1102,
      "sha256": "904e81496e12b547005e6208cdc45c3eb937f7c9a96e3a47e891e46b87a35269"
    },
    {
      "path": "fits/gaussian_cv/retained_annotation__lead15s__independent_mixture__K4__v0.1__fold2/seed3.npz",
      "bytes": 2118,
      "sha256": "df6f57d318c2c808345885784493e0bbfd659f815c25455f9ee805926e455dfb"
    },
    {
      "path": "fits/gaussian_cv/retained_annotation__lead15s__independent_mixture__K4__v0.1__fold2/seed4.json",
      "bytes": 1102,
      "sha256": "f1208c4acb9070007b0067f5da300d6e099b11782121285723bac775c4ca5b8f"
    },
    {
      "path": "fits/gaussian_cv/retained_annotation__lead15s__independent_mixture__K4__v0.1__fold2/seed4.npz",
      "bytes": 2118,
      "sha256": "41c93e2ed25e01c35836612d3ff5e476ac4d39be5dbf9412c4281d9e2fa221b7"
    },
    {
      "path": "fits/gaussian_cv/retained_annotation__lead15s__independent_mixture__K4__v0.1__fold2/seed5.json",
      "bytes": 1102,
      "sha256": "29f2c733087c38087f0071ec8a93de1af3cdd09d0a2cc82b4e9e3e101956af24"
    },
    {
      "path": "fits/gaussian_cv/retained_annotation__lead15s__independent_mixture__K4__v0.1__fold2/seed5.npz",
      "bytes": 2118,
      "sha256": "733a57a57510699a55c60264a2cc0541be3c25830f8053a8222786678ee0010c"
    },
    {
      "path": "fits/gaussian_cv/retained_annotation__lead15s__independent_mixture__K4__v0.1__fold2/seed6.json",
      "bytes": 1102,
      "sha256": "fcd68fbe962779468216460e0b311df5f2d265539e7e83ef665cfe5e67166d3f"
    },
    {
      "path": "fits/gaussian_cv/retained_annotation__lead15s__independent_mixture__K4__v0.1__fold2/seed6.npz",
      "bytes": 2115,
      "sha256": "1a5f30a2eec57ea994d0bd32f154fd7f1f9f13cdf42f7fb200509ed4725fac61"
    },
    {
      "path": "fits/gaussian_cv/retained_annotation__lead15s__independent_mixture__K4__v0.1__fold2/seed7.json",
      "bytes": 1101,
      "sha256": "615dd952671101bb9bf00173cbd23b3cd8258d89484e0140af52b8b52ed5b566"
    },
    {
      "path": "fits/gaussian_cv/retained_annotation__lead15s__independent_mixture__K4__v0.1__fold2/seed7.npz",
      "bytes": 2120,
      "sha256": "b2c1a0cf8c7dca085569796390ab24ca4b2ea33de124182c7c6ea45f1936b1c7"
    },
    {
      "path": "fits/gaussian_cv/retained_annotation__lead15s__independent_mixture__K4__v0.1__fold2/seed8.json",
      "bytes": 1102,
      "sha256": "460ed10eec81e4c94e753d16d66f28d98d20a8cd9f24bf4251259206d965c19f"
    },
    {
      "path": "fits/gaussian_cv/retained_annotation__lead15s__independent_mixture__K4__v0.1__fold2/seed8.npz",
      "bytes": 2119,
      "sha256": "622a20db2ec30e06c3858e06fade2bf07fac48c1fc56d72e13a982abb9083e6c"
    },
    {
      "path": "fits/gaussian_cv/retained_annotation__lead15s__independent_mixture__K4__v0.1__fold2/seed9.json",
      "bytes": 1102,
      "sha256": "2d9eaa6a8cde5b78a07abff1df561f13ec57b33a33cf055bde69ffded24fd108"
    },
    {
      "path": "fits/gaussian_cv/retained_annotation__lead15s__independent_mixture__K4__v0.1__fold2/seed9.npz",
      "bytes": 2122,
      "sha256": "0fe75b022835c57708681ffb31dbecc6ae96bd5bff5a5648edde6792433b333a"
    },
    {
      "path": "fits/gaussian_cv/retained_annotation__lead15s__independent_mixture__K4__v0.1__fold2/TASK_SUMMARY.json",
      "bytes": 622,
      "sha256": "50c56d30bfe97d31d0d0c9cb35cf005d9d84fdf8208d9fc599796bb29f90ada0"
    },
    {
      "path": "fits/gaussian_cv/retained_annotation__lead15s__independent_mixture__K4__v0.1__fold2/TEST_SEQUENCE_SCORES.csv",
      "bytes": 11907,
      "sha256": "d85313e9005631e4b99cee82a257abd7d96a3660ee8133142c4ba5df3bcd58a1"
    },
    {
      "path": "fits/gaussian_cv/retained_annotation__lead15s__independent_mixture__K4__v0.1__fold3/DONE.json",
      "bytes": 3986,
      "sha256": "7b0f80247368cc850147020e39ace698c87411d92e11eb6b445f1b8a3003c459"
    },
    {
      "path": "fits/gaussian_cv/retained_annotation__lead15s__independent_mixture__K4__v0.1__fold3/seed0.json",
      "bytes": 1101,
      "sha256": "0792d118f42e7eaaad271d333ad2aa3b5e35bd793ac9f64b031d5507cc61c361"
    },
    {
      "path": "fits/gaussian_cv/retained_annotation__lead15s__independent_mixture__K4__v0.1__fold3/seed0.npz",
      "bytes": 2111,
      "sha256": "e400c0bbc97f7ad1be06c34f9031a132c60c3f4eee5c5f34595deaff915f24c4"
    },
    {
      "path": "fits/gaussian_cv/retained_annotation__lead15s__independent_mixture__K4__v0.1__fold3/seed1.json",
      "bytes": 1102,
      "sha256": "24f076dc8e8b860c848fcc85e957addcebc3697efc6eafc32a830384a309b56c"
    },
    {
      "path": "fits/gaussian_cv/retained_annotation__lead15s__independent_mixture__K4__v0.1__fold3/seed1.npz",
      "bytes": 2122,
      "sha256": "e6d18f5846bda6168c0f529af53eca8c21ad090a8fe0acb6ea20b76877661736"
    },
    {
      "path": "fits/gaussian_cv/retained_annotation__lead15s__independent_mixture__K4__v0.1__fold3/seed2.json",
      "bytes": 1101,
      "sha256": "56217b1f3f51345c3c7a878fc1f24b18c165314210832bd887389cbee7eedbc5"
    },
    {
      "path": "fits/gaussian_cv/retained_annotation__lead15s__independent_mixture__K4__v0.1__fold3/seed2.npz",
      "bytes": 2115,
      "sha256": "5b1cbdf9027616759c517baa83becd93140053d9dc86671f369db7e4e1fec3c3"
    },
    {
      "path": "fits/gaussian_cv/retained_annotation__lead15s__independent_mixture__K4__v0.1__fold3/seed3.json",
      "bytes": 1101,
      "sha256": "7fc72f6e546cb7587e3dead1da7b8805b02799e31613bf4feae1b87372d3ad6f"
    },
    {
      "path": "fits/gaussian_cv/retained_annotation__lead15s__independent_mixture__K4__v0.1__fold3/seed3.npz",
      "bytes": 2114,
      "sha256": "d53686acbbbbc84cac854304f8b7e4c64a564b7a014f65bc6a40b2b8781884be"
    },
    {
      "path": "fits/gaussian_cv/retained_annotation__lead15s__independent_mixture__K4__v0.1__fold3/seed4.json",
      "bytes": 1101,
      "sha256": "2d5be305fd4376df0414be5128e557d23c86e6df9b4ce2ca1a411334bd40cafa"
    },
    {
      "path": "fits/gaussian_cv/retained_annotation__lead15s__independent_mixture__K4__v0.1__fold3/seed4.npz",
      "bytes": 2114,
      "sha256": "67668100e123f05206ec7fe23f322c1f849653ccd7be10c23aafc737c840ce70"
    },
    {
      "path": "fits/gaussian_cv/retained_annotation__lead15s__independent_mixture__K4__v0.1__fold3/seed5.json",
      "bytes": 1101,
      "sha256": "0d1b6297d3923b98be43418cd1cc516b9443022b1440cc7770d2d8b007ed9547"
    },
    {
      "path": "fits/gaussian_cv/retained_annotation__lead15s__independent_mixture__K4__v0.1__fold3/seed5.npz",
      "bytes": 2113,
      "sha256": "15b7ba84530ddb6256197e41216ffd427a9a59a3b96961830f737a8af8e20d59"
    },
    {
      "path": "fits/gaussian_cv/retained_annotation__lead15s__independent_mixture__K4__v0.1__fold3/seed6.json",
      "bytes": 1101,
      "sha256": "e9a20f9c3296171b75b07f2681d7c9943c3dbe917adb84c08bc6524abc0f6894"
    },
    {
      "path": "fits/gaussian_cv/retained_annotation__lead15s__independent_mixture__K4__v0.1__fold3/seed6.npz",
      "bytes": 2116,
      "sha256": "f1ddd6cb1cdfdc1b4739d431dcd1e103b2437ae775020b768e87c66e2a4f04a4"
    },
    {
      "path": "fits/gaussian_cv/retained_annotation__lead15s__independent_mixture__K4__v0.1__fold3/seed7.json",
      "bytes": 1100,
      "sha256": "2a581a62442d6d97abdf6e8201a7cc4f86e121c2676b708d1a64bbb64b566507"
    },
    {
      "path": "fits/gaussian_cv/retained_annotation__lead15s__independent_mixture__K4__v0.1__fold3/seed7.npz",
      "bytes": 2114,
      "sha256": "b3e7c122c88e7d18b035f75581709a3b893b38c4f62d4a79cc86ef07fe0e8176"
    },
    {
      "path": "fits/gaussian_cv/retained_annotation__lead15s__independent_mixture__K4__v0.1__fold3/seed8.json",
      "bytes": 1102,
      "sha256": "a275978982b4df40019389cee12be4e735bec2187d741a1c0e0099b238ca23cf"
    },
    {
      "path": "fits/gaussian_cv/retained_annotation__lead15s__independent_mixture__K4__v0.1__fold3/seed8.npz",
      "bytes": 2115,
      "sha256": "60f8dd7d105965d39f555f51cb65340af937758c7881e1c8f1b2ef4f480b583c"
    },
    {
      "path": "fits/gaussian_cv/retained_annotation__lead15s__independent_mixture__K4__v0.1__fold3/seed9.json",
      "bytes": 1101,
      "sha256": "5a5d1ac0b4525b0973109bc1018ab068cdce0b27549714f89ffa17b892a4978a"
    },
    {
      "path": "fits/gaussian_cv/retained_annotation__lead15s__independent_mixture__K4__v0.1__fold3/seed9.npz",
      "bytes": 2117,
      "sha256": "2471ebdbf30138a3eb7d87dd55692bb3d4b2cdb4238ba5896bcc48649ae036bc"
    },
    {
      "path": "fits/gaussian_cv/retained_annotation__lead15s__independent_mixture__K4__v0.1__fold3/TASK_SUMMARY.json",
      "bytes": 620,
      "sha256": "206febb88c5dca680adea328ee06eda78a1b1340e6e253a92222877b13011a5c"
    },
    {
      "path": "fits/gaussian_cv/retained_annotation__lead15s__independent_mixture__K4__v0.1__fold3/TEST_SEQUENCE_SCORES.csv",
      "bytes": 13612,
      "sha256": "02750de3fe3018ccbf7867a31f3658b9adba877a2d033186524cf376b3ded7d2"
    },
    {
      "path": "fits/gaussian_cv/retained_annotation__lead15s__independent_mixture__K4__v0.1__fold4/DONE.json",
      "bytes": 3987,
      "sha256": "3936b2dc58907cfad444a71ab2983300d9fe24325d6d10687063adbe426deff7"
    },
    {
      "path": "fits/gaussian_cv/retained_annotation__lead15s__independent_mixture__K4__v0.1__fold4/seed0.json",
      "bytes": 1102,
      "sha256": "7c89d7c8fe827e7b60a0ced76c36f63bc2a86cc4e7231162439b65f171c5f806"
    },
    {
      "path": "fits/gaussian_cv/retained_annotation__lead15s__independent_mixture__K4__v0.1__fold4/seed0.npz",
      "bytes": 2097,
      "sha256": "01e86ec1d51d310ab30a8d18ab1cebbf38bfa4f462c4146bc70edc68da0ca997"
    },
    {
      "path": "fits/gaussian_cv/retained_annotation__lead15s__independent_mixture__K4__v0.1__fold4/seed1.json",
      "bytes": 1102,
      "sha256": "b7871a37d1f994813abc31ae44c3e31a9cc739175e2e9da708f12977ed6922e4"
    },
    {
      "path": "fits/gaussian_cv/retained_annotation__lead15s__independent_mixture__K4__v0.1__fold4/seed1.npz",
      "bytes": 2095,
      "sha256": "9e338719618c3e499247d27cf12df11f178235b99796c1fd9401c62c84453136"
    },
    {
      "path": "fits/gaussian_cv/retained_annotation__lead15s__independent_mixture__K4__v0.1__fold4/seed2.json",
      "bytes": 1102,
      "sha256": "ee6517ac39e7a497420bc255deb1244fddec0e96c7c3259ad6b5ebb4bbd7c1ad"
    },
    {
      "path": "fits/gaussian_cv/retained_annotation__lead15s__independent_mixture__K4__v0.1__fold4/seed2.npz",
      "bytes": 2093,
      "sha256": "31848baaff2401e3054c2c531aeca045dbe1456cb88c76821bc88d92a82551c9"
    },
    {
      "path": "fits/gaussian_cv/retained_annotation__lead15s__independent_mixture__K4__v0.1__fold4/seed3.json",
      "bytes": 1101,
      "sha256": "9e1a51bd5d19b289ab7e6b572f1b1817e917e39f054668019ac28a2038d6549f"
    },
    {
      "path": "fits/gaussian_cv/retained_annotation__lead15s__independent_mixture__K4__v0.1__fold4/seed3.npz",
      "bytes": 2098,
      "sha256": "7c0ef6c31d5beba4efdceab3171c107bb2bcf8d11abff6032a81d76f7df926fb"
    },
    {
      "path": "fits/gaussian_cv/retained_annotation__lead15s__independent_mixture__K4__v0.1__fold4/seed4.json",
      "bytes": 1102,
      "sha256": "4427737b77839175f5721c49f63734059addd8f6042c224a62861b593488a810"
    },
    {
      "path": "fits/gaussian_cv/retained_annotation__lead15s__independent_mixture__K4__v0.1__fold4/seed4.npz",
      "bytes": 2095,
      "sha256": "bba237c642c84ec77b9501e3193152e42f66edc8ec1676c3f6eb2f463011201c"
    },
    {
      "path": "fits/gaussian_cv/retained_annotation__lead15s__independent_mixture__K4__v0.1__fold4/seed5.json",
      "bytes": 1102,
      "sha256": "5a86010a062bb4b12db7d1e89ae9fe0cb2de3c9146799b3120a7469263bca193"
    },
    {
      "path": "fits/gaussian_cv/retained_annotation__lead15s__independent_mixture__K4__v0.1__fold4/seed5.npz",
      "bytes": 2098,
      "sha256": "a5fa5b3f4b90f0fb08d1b1b9606e082351119be97c1f78824b524b48319ce2fa"
    },
    {
      "path": "fits/gaussian_cv/retained_annotation__lead15s__independent_mixture__K4__v0.1__fold4/seed6.json",
      "bytes": 1102,
      "sha256": "121231120f29e4474fe2587c5b7f50645cade18f85f88fb4399b7acaf47b2611"
    },
    {
      "path": "fits/gaussian_cv/retained_annotation__lead15s__independent_mixture__K4__v0.1__fold4/seed6.npz",
      "bytes": 2101,
      "sha256": "edfcf3b3844229c8c6e517fc918dd2f1d081b10d04897f64772af9b21dab26f0"
    },
    {
      "path": "fits/gaussian_cv/retained_annotation__lead15s__independent_mixture__K4__v0.1__fold4/seed7.json",
      "bytes": 1102,
      "sha256": "62b4e994eb694c5e3ede63d2cbc42084ba633ec3635a3f8572c2553fcb6b2003"
    },
    {
      "path": "fits/gaussian_cv/retained_annotation__lead15s__independent_mixture__K4__v0.1__fold4/seed7.npz",
      "bytes": 2098,
      "sha256": "19890c3efcfae5df185221f1d78859f6b87825ebb83b57c942e5989c963a0fe8"
    },
    {
      "path": "fits/gaussian_cv/retained_annotation__lead15s__independent_mixture__K4__v0.1__fold4/seed8.json",
      "bytes": 1102,
      "sha256": "c68c4b6c4c9775316e082ac5b4bc4623d533f8a738ef840452a2c26e77482bc6"
    },
    {
      "path": "fits/gaussian_cv/retained_annotation__lead15s__independent_mixture__K4__v0.1__fold4/seed8.npz",
      "bytes": 2098,
      "sha256": "b6d4c575aa415dc193db3dfb307d651c1320cc4504038249ea3c60487ff64c2d"
    },
    {
      "path": "fits/gaussian_cv/retained_annotation__lead15s__independent_mixture__K4__v0.1__fold4/seed9.json",
      "bytes": 1102,
      "sha256": "6687da002ff6df5e92fa2b189bb7a5dac150b7023c8a5084b4fdfca7d4ee7e7e"
    },
    {
      "path": "fits/gaussian_cv/retained_annotation__lead15s__independent_mixture__K4__v0.1__fold4/seed9.npz",
      "bytes": 2098,
      "sha256": "b6d4c575aa415dc193db3dfb307d651c1320cc4504038249ea3c60487ff64c2d"
    },
    {
      "path": "fits/gaussian_cv/retained_annotation__lead15s__independent_mixture__K4__v0.1__fold4/TASK_SUMMARY.json",
      "bytes": 621,
      "sha256": "7ece7c4b260a3ed8761995770a39aadd04792b7e6480bad8e3c8273c0b467b54"
    },
    {
      "path": "fits/gaussian_cv/retained_annotation__lead15s__independent_mixture__K4__v0.1__fold4/TEST_SEQUENCE_SCORES.csv",
      "bytes": 9924,
      "sha256": "68a9686010106ca19971442a6de7c4efad2e00ef16122cc786252ca4a8b341bd"
    },
    {
      "path": "fits/gaussian_cv/retained_annotation__lead15s__temporal_HMM__K4__v0.1__fold0/DONE.json",
      "bytes": 3965,
      "sha256": "0e0b02ac6bbc951628273397fac0e5a97f232e73071f06cff3c1b9b85298fecf"
    },
    {
      "path": "fits/gaussian_cv/retained_annotation__lead15s__temporal_HMM__K4__v0.1__fold0/seed0.json",
      "bytes": 1094,
      "sha256": "68172c681f84246c86076c4c18db6df0b4f602a6ba3f686acf87a7259610df1e"
    },
    {
      "path": "fits/gaussian_cv/retained_annotation__lead15s__temporal_HMM__K4__v0.1__fold0/seed0.npz",
      "bytes": 2296,
      "sha256": "930c7c48fffcb90f2b989915c7692700808372bacd32a141c5f747620b730443"
    },
    {
      "path": "fits/gaussian_cv/retained_annotation__lead15s__temporal_HMM__K4__v0.1__fold0/seed1.json",
      "bytes": 1094,
      "sha256": "470ee39f4d482a3059e4361ab6f5f1f7515754ed364b9659d87ad06c2a4515b3"
    },
    {
      "path": "fits/gaussian_cv/retained_annotation__lead15s__temporal_HMM__K4__v0.1__fold0/seed1.npz",
      "bytes": 2207,
      "sha256": "4704b2e199eedb5d2ed3e670ed2e2d576b440f1bc873b00473030cfe352e946f"
    },
    {
      "path": "fits/gaussian_cv/retained_annotation__lead15s__temporal_HMM__K4__v0.1__fold0/seed2.json",
      "bytes": 1094,
      "sha256": "922673791c84230b44b13b70ad923d00fad296534a030a38daed5d14277c983c"
    },
    {
      "path": "fits/gaussian_cv/retained_annotation__lead15s__temporal_HMM__K4__v0.1__fold0/seed2.npz",
      "bytes": 2240,
      "sha256": "980e292b999f0ecab41424f2eeaf25dd5c5b1f7925237cc0d2f73c09bdc0d93f"
    },
    {
      "path": "fits/gaussian_cv/retained_annotation__lead15s__temporal_HMM__K4__v0.1__fold0/seed3.json",
      "bytes": 1093,
      "sha256": "a28817cc78e8e168ac31063578acc59ba027777b5a50064d3eef36e5b87bbe36"
    },
    {
      "path": "fits/gaussian_cv/retained_annotation__lead15s__temporal_HMM__K4__v0.1__fold0/seed3.npz",
      "bytes": 2747,
      "sha256": "9005e3dc430c3c93e816ab2f10ad44069e923cddce90adc1777645ad4a70216e"
    },
    {
      "path": "fits/gaussian_cv/retained_annotation__lead15s__temporal_HMM__K4__v0.1__fold0/seed4.json",
      "bytes": 1094,
      "sha256": "16536e6e4a92cef573d351712d85157f6a288d274e517f378a36001f33a0fa18"
    },
    {
      "path": "fits/gaussian_cv/retained_annotation__lead15s__temporal_HMM__K4__v0.1__fold0/seed4.npz",
      "bytes": 2266,
      "sha256": "9bcc835d1d1b3ee120739a3af0a0acd1d98a8e32d089c05e18d3bf905034d3cf"
    },
    {
      "path": "fits/gaussian_cv/retained_annotation__lead15s__temporal_HMM__K4__v0.1__fold0/seed5.json",
      "bytes": 1094,
      "sha256": "9ddebd898579cfdc46e6601367f1fa072bba010a8e69e279c0ac33cd6f5df234"
    },
    {
      "path": "fits/gaussian_cv/retained_annotation__lead15s__temporal_HMM__K4__v0.1__fold0/seed5.npz",
      "bytes": 2376,
      "sha256": "aaaf82dbf3b0cb5a17d646d16e03d6b02dbf0d47f5883ff86c10ccead02e2f02"
    },
    {
      "path": "fits/gaussian_cv/retained_annotation__lead15s__temporal_HMM__K4__v0.1__fold0/seed6.json",
      "bytes": 1094,
      "sha256": "08d4f69f9c7cff3ceb0a88b3eebd7b61a0bff938d63af30724e3a1b0a35cf4ce"
    },
    {
      "path": "fits/gaussian_cv/retained_annotation__lead15s__temporal_HMM__K4__v0.1__fold0/seed6.npz",
      "bytes": 2958,
      "sha256": "05015cd213090b4083d6d5cc1d5a55f7f2a979a64a8524123c6e092bbf7db7e6"
    },
    {
      "path": "fits/gaussian_cv/retained_annotation__lead15s__temporal_HMM__K4__v0.1__fold0/seed7.json",
      "bytes": 1094,
      "sha256": "15ce19a9e64f1f6cd7a3c71912ab4253217b7e7f0a6aca85b60a9ed4b5f4413d"
    },
    {
      "path": "fits/gaussian_cv/retained_annotation__lead15s__temporal_HMM__K4__v0.1__fold0/seed7.npz",
      "bytes": 2218,
      "sha256": "c02f4ee4e5d011935c85f564171340820753912982f84675e3cd2c2287a3ee77"
    },
    {
      "path": "fits/gaussian_cv/retained_annotation__lead15s__temporal_HMM__K4__v0.1__fold0/seed8.json",
      "bytes": 1094,
      "sha256": "463870f75083f13b12aaaa8de4147b44878a1b798172fee1dff5fc5cb342d9fb"
    },
    {
      "path": "fits/gaussian_cv/retained_annotation__lead15s__temporal_HMM__K4__v0.1__fold0/seed8.npz",
      "bytes": 2501,
      "sha256": "b9b6e99c9e0ff0a1b0e88bb2a9839649a5240ec8b853aa3de678bb2457a95371"
    },
    {
      "path": "fits/gaussian_cv/retained_annotation__lead15s__temporal_HMM__K4__v0.1__fold0/seed9.json",
      "bytes": 1094,
      "sha256": "435bfe16344b6cf752807667894a722f53c3c631f087776cbbf753f0301717b6"
    },
    {
      "path": "fits/gaussian_cv/retained_annotation__lead15s__temporal_HMM__K4__v0.1__fold0/seed9.npz",
      "bytes": 2243,
      "sha256": "2ef8a5908c567bd76bc5e9e4e35984248d4411db220eee2d29de671cddfb2f4d"
    },
    {
      "path": "fits/gaussian_cv/retained_annotation__lead15s__temporal_HMM__K4__v0.1__fold0/TASK_SUMMARY.json",
      "bytes": 606,
      "sha256": "6e03351726c24897584aa6106dec429ec1355322923527716ddfba07756a6e6e"
    },
    {
      "path": "fits/gaussian_cv/retained_annotation__lead15s__temporal_HMM__K4__v0.1__fold0/TEST_SEQUENCE_SCORES.csv",
      "bytes": 11255,
      "sha256": "8b122c9f44165f452177a84e0873bd782d25ddcf3103b43dd43d1336c79eeedc"
    },
    {
      "path": "fits/gaussian_cv/retained_annotation__lead15s__temporal_HMM__K4__v0.1__fold1/DONE.json",
      "bytes": 3967,
      "sha256": "c3249b70d58d7f420ea5aaf040d5de9599afc99c39d8e226e440b5fe2e8d70da"
    },
    {
      "path": "fits/gaussian_cv/retained_annotation__lead15s__temporal_HMM__K4__v0.1__fold1/seed0.json",
      "bytes": 1094,
      "sha256": "be5c0ef8a3a5da2b46dff9ba1e5f8bdbfc465a10c7bfb4c7184160ad854d2296"
    },
    {
      "path": "fits/gaussian_cv/retained_annotation__lead15s__temporal_HMM__K4__v0.1__fold1/seed0.npz",
      "bytes": 2607,
      "sha256": "5ed523be6895a3d3613252f39f57acb25aaa71287b428bbf543d8555475c3536"
    },
    {
      "path": "fits/gaussian_cv/retained_annotation__lead15s__temporal_HMM__K4__v0.1__fold1/seed1.json",
      "bytes": 1095,
      "sha256": "e8223afd6c2dfddba8b158aab9179aab4bfe802bfdff3a7b0f802ea38ae4cd12"
    },
    {
      "path": "fits/gaussian_cv/retained_annotation__lead15s__temporal_HMM__K4__v0.1__fold1/seed1.npz",
      "bytes": 2737,
      "sha256": "528b08a3caa6d9d40a060e7e4f41fe270b784a897d3e0e4a31389d566dd656f1"
    },
    {
      "path": "fits/gaussian_cv/retained_annotation__lead15s__temporal_HMM__K4__v0.1__fold1/seed2.json",
      "bytes": 1092,
      "sha256": "492e3801be6916b2fb1d68048f7e0636c9235619d531360f8c2e61aa723b6205"
    },
    {
      "path": "fits/gaussian_cv/retained_annotation__lead15s__temporal_HMM__K4__v0.1__fold1/seed2.npz",
      "bytes": 2560,
      "sha256": "5c63853e90e15a702ce6aee25ec70014e9b8ca0edd28603e055d72700750ee20"
    },
    {
      "path": "fits/gaussian_cv/retained_annotation__lead15s__temporal_HMM__K4__v0.1__fold1/seed3.json",
      "bytes": 1094,
      "sha256": "d45293d670fcd32ed56ce2a7fa665d6ec8b8d3dd4e88d9ee1f67c2f8e9e54833"
    },
    {
      "path": "fits/gaussian_cv/retained_annotation__lead15s__temporal_HMM__K4__v0.1__fold1/seed3.npz",
      "bytes": 3814,
      "sha256": "106259bb559e99ca795198160ad7470f335d6a13f3df5c70152415d959ac72a5"
    },
    {
      "path": "fits/gaussian_cv/retained_annotation__lead15s__temporal_HMM__K4__v0.1__fold1/seed4.json",
      "bytes": 1094,
      "sha256": "18c27010c0b08118e0d37fbc7ab9c1b4cbbc0452cb320c53d0b16292d893a61a"
    },
    {
      "path": "fits/gaussian_cv/retained_annotation__lead15s__temporal_HMM__K4__v0.1__fold1/seed4.npz",
      "bytes": 2207,
      "sha256": "91541c96fe47128e5bd71ce8a8f333249c930f73db1e9b971ef53a1b69bb8935"
    },
    {
      "path": "fits/gaussian_cv/retained_annotation__lead15s__temporal_HMM__K4__v0.1__fold1/seed5.json",
      "bytes": 1093,
      "sha256": "983cc902f128ba42418a4e39f33c49f22eb42339ef85585cbceffb4edfefe7af"
    },
    {
      "path": "fits/gaussian_cv/retained_annotation__lead15s__temporal_HMM__K4__v0.1__fold1/seed5.npz",
      "bytes": 2235,
      "sha256": "a01409b6d1160537597a0517418b2e417aecce78c7ee1d2d5689fab0a80fb845"
    },
    {
      "path": "fits/gaussian_cv/retained_annotation__lead15s__temporal_HMM__K4__v0.1__fold1/seed6.json",
      "bytes": 1094,
      "sha256": "786d5bc8c56c7f14b3686fcfb6a50fe54e6fa92a9143f26b36589a9f80bed9ac"
    },
    {
      "path": "fits/gaussian_cv/retained_annotation__lead15s__temporal_HMM__K4__v0.1__fold1/seed6.npz",
      "bytes": 2182,
      "sha256": "597af1b0a492813d77b58614e3079efb623cf8b9e93667afcc12a5af2bd16c27"
    },
    {
      "path": "fits/gaussian_cv/retained_annotation__lead15s__temporal_HMM__K4__v0.1__fold1/seed7.json",
      "bytes": 1095,
      "sha256": "827a0a60962bb57af8c747bbf7ecfd02c896756ce1fa667803d1f56a54f7a626"
    },
    {
      "path": "fits/gaussian_cv/retained_annotation__lead15s__temporal_HMM__K4__v0.1__fold1/seed7.npz",
      "bytes": 2692,
      "sha256": "4679caee2a69165f62ae9b77ff35242a9c1ff776bd961862bf3509d2fc3b66d8"
    },
    {
      "path": "fits/gaussian_cv/retained_annotation__lead15s__temporal_HMM__K4__v0.1__fold1/seed8.json",
      "bytes": 1094,
      "sha256": "9e13511856d6b925b8da15e10d48ca89745400eb5d2780d81600b0c7376854fa"
    },
    {
      "path": "fits/gaussian_cv/retained_annotation__lead15s__temporal_HMM__K4__v0.1__fold1/seed8.npz",
      "bytes": 2458,
      "sha256": "4edd7a5ab25ac7cf1e7d45c5803021a5a9ddba0588ffd8c720462c2915dd8496"
    },
    {
      "path": "fits/gaussian_cv/retained_annotation__lead15s__temporal_HMM__K4__v0.1__fold1/seed9.json",
      "bytes": 1093,
      "sha256": "3205e166433b6a8def4ab9b43d31151768defae9b817b1042f6b3f06640d387f"
    },
    {
      "path": "fits/gaussian_cv/retained_annotation__lead15s__temporal_HMM__K4__v0.1__fold1/seed9.npz",
      "bytes": 2203,
      "sha256": "d77fe2f513ec119643475c137c782e3d0495d5387820f4d0d93a275b96dfdfc8"
    },
    {
      "path": "fits/gaussian_cv/retained_annotation__lead15s__temporal_HMM__K4__v0.1__fold1/TASK_SUMMARY.json",
      "bytes": 608,
      "sha256": "95841fe2be2fb95e76e51796bf79f6d5483f9a21c364e368a62459af292d2b4c"
    },
    {
      "path": "fits/gaussian_cv/retained_annotation__lead15s__temporal_HMM__K4__v0.1__fold1/TEST_SEQUENCE_SCORES.csv",
      "bytes": 11070,
      "sha256": "ecfc99027e6385fa1f342549f3bf223fa4f839c2e8c20361bdb76c9e1452d4e7"
    },
    {
      "path": "fits/gaussian_cv/retained_annotation__lead15s__temporal_HMM__K4__v0.1__fold2/DONE.json",
      "bytes": 3968,
      "sha256": "844d6f9e7df08c63dd7b4153e18fd2c7e4eb66eedd2d9e0119c3a3d6dbab08b8"
    },
    {
      "path": "fits/gaussian_cv/retained_annotation__lead15s__temporal_HMM__K4__v0.1__fold2/seed0.json",
      "bytes": 1093,
      "sha256": "1a15b03920c7439163a5830f9f47e0ff513824b884b6b3e8b6b4c3a1dab18961"
    },
    {
      "path": "fits/gaussian_cv/retained_annotation__lead15s__temporal_HMM__K4__v0.1__fold2/seed0.npz",
      "bytes": 2142,
      "sha256": "dcdecae46922dd621483f104c98521179533b3e9de1ce14ee7510fd9a3f8ac8f"
    },
    {
      "path": "fits/gaussian_cv/retained_annotation__lead15s__temporal_HMM__K4__v0.1__fold2/seed1.json",
      "bytes": 1094,
      "sha256": "2f8c12e2fb588823bb7ebc5075918ee2e9529893cd3d6e14652ccb255997880b"
    },
    {
      "path": "fits/gaussian_cv/retained_annotation__lead15s__temporal_HMM__K4__v0.1__fold2/seed1.npz",
      "bytes": 2159,
      "sha256": "3d69f46e16ddf777b969b003fdbfce8d24fa886a5dec9fe7db7f267a238d20dc"
    },
    {
      "path": "fits/gaussian_cv/retained_annotation__lead15s__temporal_HMM__K4__v0.1__fold2/seed2.json",
      "bytes": 1094,
      "sha256": "e60898fa788ccffe1013cc82403b307ef627a3841f0b407d7bc615672bea6759"
    },
    {
      "path": "fits/gaussian_cv/retained_annotation__lead15s__temporal_HMM__K4__v0.1__fold2/seed2.npz",
      "bytes": 2527,
      "sha256": "f07342ce2e9766df1d10ef28ee57e7820942d3b4f8b26b19286dc411c1bc3872"
    },
    {
      "path": "fits/gaussian_cv/retained_annotation__lead15s__temporal_HMM__K4__v0.1__fold2/seed3.json",
      "bytes": 1095,
      "sha256": "8a825396c8b6b3c940e7856ed80fef04e9f3468baa8e21ae8748b075bc6a9f05"
    },
    {
      "path": "fits/gaussian_cv/retained_annotation__lead15s__temporal_HMM__K4__v0.1__fold2/seed3.npz",
      "bytes": 2916,
      "sha256": "a1b150cfafc91d57dedceda9ef015c88f5743c8f58b03cb47beeac13fddadfe9"
    },
    {
      "path": "fits/gaussian_cv/retained_annotation__lead15s__temporal_HMM__K4__v0.1__fold2/seed4.json",
      "bytes": 1094,
      "sha256": "377315f5d48c3a2d15a530a1f49ff1156bbd1de072ff9bf2d2454d030330ab63"
    },
    {
      "path": "fits/gaussian_cv/retained_annotation__lead15s__temporal_HMM__K4__v0.1__fold2/seed4.npz",
      "bytes": 2454,
      "sha256": "52560eb69d813a37766efb118fa2a9471a870b87019f6af83a5a6db1c24c9d1f"
    },
    {
      "path": "fits/gaussian_cv/retained_annotation__lead15s__temporal_HMM__K4__v0.1__fold2/seed5.json",
      "bytes": 1093,
      "sha256": "b2dbb6adff936dbf63089c3a1e75affd0d4b6544cb42b8026d42814c8f0c5385"
    },
    {
      "path": "fits/gaussian_cv/retained_annotation__lead15s__temporal_HMM__K4__v0.1__fold2/seed5.npz",
      "bytes": 2240,
      "sha256": "cd121c0fca87ff962654d50f380039670a34b65781cbb8693c6a830e0a5d204e"
    },
    {
      "path": "fits/gaussian_cv/retained_annotation__lead15s__temporal_HMM__K4__v0.1__fold2/seed6.json",
      "bytes": 1093,
      "sha256": "235e7d4b9f69d5621efbf03ad4f966bfaf4ec577b8b543dec1495f066f708b5e"
    },
    {
      "path": "fits/gaussian_cv/retained_annotation__lead15s__temporal_HMM__K4__v0.1__fold2/seed6.npz",
      "bytes": 2130,
      "sha256": "fc6a44067c137f42e26b39a5699aaf51507142294f68ab78bfa164d5b3c70194"
    },
    {
      "path": "fits/gaussian_cv/retained_annotation__lead15s__temporal_HMM__K4__v0.1__fold2/seed7.json",
      "bytes": 1094,
      "sha256": "5ddaa4a72a8fa2a67f5664749ef88488eab5a339358bbb90d69689c343005cf6"
    },
    {
      "path": "fits/gaussian_cv/retained_annotation__lead15s__temporal_HMM__K4__v0.1__fold2/seed7.npz",
      "bytes": 2531,
      "sha256": "aea72d5b9cd74e48fa6dc28e6d0526a3024c8f819641c1a128e1dd10f86d8f7c"
    },
    {
      "path": "fits/gaussian_cv/retained_annotation__lead15s__temporal_HMM__K4__v0.1__fold2/seed8.json",
      "bytes": 1093,
      "sha256": "0febb91ab7440746f2de8b944d248970497bc0dfd63ec364278c30713ff4b42d"
    },
    {
      "path": "fits/gaussian_cv/retained_annotation__lead15s__temporal_HMM__K4__v0.1__fold2/seed8.npz",
      "bytes": 2557,
      "sha256": "49200100ec1ec8ad1fad630894965c08f851869ed27749a4ea2563cd3dea66ae"
    },
    {
      "path": "fits/gaussian_cv/retained_annotation__lead15s__temporal_HMM__K4__v0.1__fold2/seed9.json",
      "bytes": 1094,
      "sha256": "5f7241ad3a5fede035550b5668262a5a93dba341bec276aa3537c8264c81ddd3"
    },
    {
      "path": "fits/gaussian_cv/retained_annotation__lead15s__temporal_HMM__K4__v0.1__fold2/seed9.npz",
      "bytes": 2527,
      "sha256": "95450f2e43ec71325c85f1e9bef700debf71c8a13cfeb404503bfc6f691ae6be"
    },
    {
      "path": "fits/gaussian_cv/retained_annotation__lead15s__temporal_HMM__K4__v0.1__fold2/TASK_SUMMARY.json",
      "bytes": 609,
      "sha256": "908334f71a7d7181e75cdb242cfda62f183589a718f476ce1858789ea094a80b"
    },
    {
      "path": "fits/gaussian_cv/retained_annotation__lead15s__temporal_HMM__K4__v0.1__fold2/TEST_SEQUENCE_SCORES.csv",
      "bytes": 11319,
      "sha256": "82bb71ee7e424a963285bb838e7f55518c1ee45630a3ae6d2f06ce493fdcc562"
    },
    {
      "path": "fits/gaussian_cv/retained_annotation__lead15s__temporal_HMM__K4__v0.1__fold3/DONE.json",
      "bytes": 3968,
      "sha256": "3baf52d2acbb8476ac0005bea50a8da3a49c09677b107135a2b4de4bf4e4cf53"
    },
    {
      "path": "fits/gaussian_cv/retained_annotation__lead15s__temporal_HMM__K4__v0.1__fold3/seed0.json",
      "bytes": 1094,
      "sha256": "d3e35c4312741d343aa475bfb36368b440a9687e4569fde5865d529513677c96"
    },
    {
      "path": "fits/gaussian_cv/retained_annotation__lead15s__temporal_HMM__K4__v0.1__fold3/seed0.npz",
      "bytes": 2246,
      "sha256": "60393fa871a5c31b80aad18e530bb1465a392029c4295fb75f8af6439030de9f"
    },
    {
      "path": "fits/gaussian_cv/retained_annotation__lead15s__temporal_HMM__K4__v0.1__fold3/seed1.json",
      "bytes": 1094,
      "sha256": "facd99a7610123df547083af1e88ad54bb0ea84d3ea5b45fac2a4d2763b81324"
    },
    {
      "path": "fits/gaussian_cv/retained_annotation__lead15s__temporal_HMM__K4__v0.1__fold3/seed1.npz",
      "bytes": 2486,
      "sha256": "ff039d99fed49feecf156f57e2d30b9c550f927ab8e8163914fcf819647f2f39"
    },
    {
      "path": "fits/gaussian_cv/retained_annotation__lead15s__temporal_HMM__K4__v0.1__fold3/seed2.json",
      "bytes": 1094,
      "sha256": "3baf88fa1e3590c7016bf2ac4905aae162dbe35205f5ca76b7760231e31ed68d"
    },
    {
      "path": "fits/gaussian_cv/retained_annotation__lead15s__temporal_HMM__K4__v0.1__fold3/seed2.npz",
      "bytes": 2503,
      "sha256": "db1f3272d95b41a5dbc3742b683073ca8d35b2af5738fa7256ca409aa7e70e02"
    },
    {
      "path": "fits/gaussian_cv/retained_annotation__lead15s__temporal_HMM__K4__v0.1__fold3/seed3.json",
      "bytes": 1094,
      "sha256": "c1171037c293f0e6dda4d4e5e83e703bf72b5c5bf5ef624bdff4df09db3cff86"
    },
    {
      "path": "fits/gaussian_cv/retained_annotation__lead15s__temporal_HMM__K4__v0.1__fold3/seed3.npz",
      "bytes": 3986,
      "sha256": "f40591efbf43c6b69b54c8b6d5b7330fdaf9a1b08e3b9a8a86d7240a57f4b45e"
    },
    {
      "path": "fits/gaussian_cv/retained_annotation__lead15s__temporal_HMM__K4__v0.1__fold3/seed4.json",
      "bytes": 1095,
      "sha256": "c34712b96bf982f2782eed46951d857709041764ee9b4ff6bcd011d5c9a3405e"
    },
    {
      "path": "fits/gaussian_cv/retained_annotation__lead15s__temporal_HMM__K4__v0.1__fold3/seed4.npz",
      "bytes": 2626,
      "sha256": "33b2cfa7fd91fd469893e9c0d197d0037b5642730cc4932cfc95d1c5d0bc36ea"
    },
    {
      "path": "fits/gaussian_cv/retained_annotation__lead15s__temporal_HMM__K4__v0.1__fold3/seed5.json",
      "bytes": 1094,
      "sha256": "0eaf76c593b09222a7c902e5aa8c22258940abe1d6cc391441026bda6b35d465"
    },
    {
      "path": "fits/gaussian_cv/retained_annotation__lead15s__temporal_HMM__K4__v0.1__fold3/seed5.npz",
      "bytes": 2499,
      "sha256": "844d60142dcd19410c43f66aefae63472b9533d6a7cbc14edf030bd4c720b76e"
    },
    {
      "path": "fits/gaussian_cv/retained_annotation__lead15s__temporal_HMM__K4__v0.1__fold3/seed6.json",
      "bytes": 1095,
      "sha256": "2ee43c519c360a4faa3792f686d5c9897aa89771ecc39797a15b94dd8b84d2eb"
    },
    {
      "path": "fits/gaussian_cv/retained_annotation__lead15s__temporal_HMM__K4__v0.1__fold3/seed6.npz",
      "bytes": 2832,
      "sha256": "e71a249653a2e9603c30056321c82748d1fcd400cfb6c5cb433814638617e8c2"
    },
    {
      "path": "fits/gaussian_cv/retained_annotation__lead15s__temporal_HMM__K4__v0.1__fold3/seed7.json",
      "bytes": 1094,
      "sha256": "fe6185f8dc54629465e9ca4a3b47f3d11403b30b0643b0d08899b82ca0a2d553"
    },
    {
      "path": "fits/gaussian_cv/retained_annotation__lead15s__temporal_HMM__K4__v0.1__fold3/seed7.npz",
      "bytes": 2226,
      "sha256": "76c8e2e0718e92a0d78c7f90d5438ac1ff8d495b055ccb7478b1c4722e9b2afb"
    },
    {
      "path": "fits/gaussian_cv/retained_annotation__lead15s__temporal_HMM__K4__v0.1__fold3/seed8.json",
      "bytes": 1094,
      "sha256": "f5d4e8e4033708a8a3bc85ced620cf6ed0507749e58afc36e0a6d9d09090787e"
    },
    {
      "path": "fits/gaussian_cv/retained_annotation__lead15s__temporal_HMM__K4__v0.1__fold3/seed8.npz",
      "bytes": 2495,
      "sha256": "8aaf54e778de95e65d19884dae0b5e8fb61672d294ea825ffd405599e3a615f4"
    },
    {
      "path": "fits/gaussian_cv/retained_annotation__lead15s__temporal_HMM__K4__v0.1__fold3/seed9.json",
      "bytes": 1096,
      "sha256": "75fad84b666c3f625813484dc2a3451188a06759b616d92c7ac1987b4e2a1aef"
    },
    {
      "path": "fits/gaussian_cv/retained_annotation__lead15s__temporal_HMM__K4__v0.1__fold3/seed9.npz",
      "bytes": 2682,
      "sha256": "57bb5f5f46c20a2cfe76cf01cb94ccf62c9b57ee77e93c650bc3ebccd96b9a5a"
    },
    {
      "path": "fits/gaussian_cv/retained_annotation__lead15s__temporal_HMM__K4__v0.1__fold3/TASK_SUMMARY.json",
      "bytes": 609,
      "sha256": "ddcb7f1736ba3853af327a3592d1837858547a3e568178e9cebd610dbd0b4d64"
    },
    {
      "path": "fits/gaussian_cv/retained_annotation__lead15s__temporal_HMM__K4__v0.1__fold3/TEST_SEQUENCE_SCORES.csv",
      "bytes": 12943,
      "sha256": "54f16e6c5fc4fa89ce68f9919f25c9a179f2a9b1c0347bf2516ef86f99bdb391"
    },
    {
      "path": "fits/gaussian_cv/retained_annotation__lead15s__temporal_HMM__K4__v0.1__fold4/DONE.json",
      "bytes": 3966,
      "sha256": "9a788d218fa3596276ae8b126650ee529cc95ec0431e1386dc74566fca2c16e8"
    },
    {
      "path": "fits/gaussian_cv/retained_annotation__lead15s__temporal_HMM__K4__v0.1__fold4/seed0.json",
      "bytes": 1093,
      "sha256": "5b2d9750f02130abce722923344b6b767412cd350ca2285e7c503be018701c4d"
    },
    {
      "path": "fits/gaussian_cv/retained_annotation__lead15s__temporal_HMM__K4__v0.1__fold4/seed0.npz",
      "bytes": 2218,
      "sha256": "619210eb2686b75623210180e932d3cf7f2758749eab4a48297867b10907f18f"
    },
    {
      "path": "fits/gaussian_cv/retained_annotation__lead15s__temporal_HMM__K4__v0.1__fold4/seed1.json",
      "bytes": 1094,
      "sha256": "5e86f17a562467c3693795212c881d23b41a7e9d2e7b5f733a517f95b5606cc5"
    },
    {
      "path": "fits/gaussian_cv/retained_annotation__lead15s__temporal_HMM__K4__v0.1__fold4/seed1.npz",
      "bytes": 2173,
      "sha256": "44555fbbdbaf4d1ed841cdf1f920081cc26461b0523d5cdc06454b2ef8183469"
    },
    {
      "path": "fits/gaussian_cv/retained_annotation__lead15s__temporal_HMM__K4__v0.1__fold4/seed2.json",
      "bytes": 1092,
      "sha256": "3f379fdfe6f475ea4f57dcaad72de80e5b4ebf125e002d7e855220f19538aada"
    },
    {
      "path": "fits/gaussian_cv/retained_annotation__lead15s__temporal_HMM__K4__v0.1__fold4/seed2.npz",
      "bytes": 2583,
      "sha256": "2360c8e3375c948400de6e62e1bc77c2f163d9498e60ee1fbf788821c15fca71"
    },
    {
      "path": "fits/gaussian_cv/retained_annotation__lead15s__temporal_HMM__K4__v0.1__fold4/seed3.json",
      "bytes": 1094,
      "sha256": "36c1c822f1ffed06fb5ea5de56ab67bff9be2d3eb51bb022c928c0eca5038541"
    },
    {
      "path": "fits/gaussian_cv/retained_annotation__lead15s__temporal_HMM__K4__v0.1__fold4/seed3.npz",
      "bytes": 2262,
      "sha256": "eae2461326696b202be1b44ad9afe2b584da82e27794ed2e6f10b4c094679c52"
    },
    {
      "path": "fits/gaussian_cv/retained_annotation__lead15s__temporal_HMM__K4__v0.1__fold4/seed4.json",
      "bytes": 1095,
      "sha256": "f791862e3a5fcae23ccaef94afa321182fecc68c5df80ef6a5b09d80c6c83c5f"
    },
    {
      "path": "fits/gaussian_cv/retained_annotation__lead15s__temporal_HMM__K4__v0.1__fold4/seed4.npz",
      "bytes": 2680,
      "sha256": "3505c83e4c5cb1d7c3b433f7e87acdf34fd82ab6cbe835233e99dbfe020c1f46"
    },
    {
      "path": "fits/gaussian_cv/retained_annotation__lead15s__temporal_HMM__K4__v0.1__fold4/seed5.json",
      "bytes": 1095,
      "sha256": "402c36859a632dbc424c3cb768dd88f67e8b4894d225aa82f6f20ed6d4d87116"
    },
    {
      "path": "fits/gaussian_cv/retained_annotation__lead15s__temporal_HMM__K4__v0.1__fold4/seed5.npz",
      "bytes": 2661,
      "sha256": "17615fcb5aa92fb7e90b8d590831c88098ecbe19be874bcc5d5deb16dc84f3ca"
    },
    {
      "path": "fits/gaussian_cv/retained_annotation__lead15s__temporal_HMM__K4__v0.1__fold4/seed6.json",
      "bytes": 1096,
      "sha256": "17bf3f7a780b331dab41f410db4f9ab8e40e0c9d3b996d48a73031471796ecc6"
    },
    {
      "path": "fits/gaussian_cv/retained_annotation__lead15s__temporal_HMM__K4__v0.1__fold4/seed6.npz",
      "bytes": 2774,
      "sha256": "d92ff970d5d62da524092980091b16d77600338c1f973a4e92f9e0cb80abdd84"
    },
    {
      "path": "fits/gaussian_cv/retained_annotation__lead15s__temporal_HMM__K4__v0.1__fold4/seed7.json",
      "bytes": 1094,
      "sha256": "d2c312d08d5a952f64fee76c6551ba3680166787e2914954e9c806d36fbe0e9e"
    },
    {
      "path": "fits/gaussian_cv/retained_annotation__lead15s__temporal_HMM__K4__v0.1__fold4/seed7.npz",
      "bytes": 2617,
      "sha256": "cd01579e221975ceacf50d4ca7963ad29c464a9b90b3b6ebb57a0ffeb0e66c2e"
    },
    {
      "path": "fits/gaussian_cv/retained_annotation__lead15s__temporal_HMM__K4__v0.1__fold4/seed8.json",
      "bytes": 1094,
      "sha256": "c318762b594b3c2e24a17dd561daac225e6b57b42f9c93cb5975f14e0894b9e2"
    },
    {
      "path": "fits/gaussian_cv/retained_annotation__lead15s__temporal_HMM__K4__v0.1__fold4/seed8.npz",
      "bytes": 2577,
      "sha256": "a667097544ef4ba10c27de0677afbcb03b6861a2f9dc6b70a118a780f60914cd"
    },
    {
      "path": "fits/gaussian_cv/retained_annotation__lead15s__temporal_HMM__K4__v0.1__fold4/seed9.json",
      "bytes": 1093,
      "sha256": "2617dc2c7985d78976186154146e2c2288fb0a1bcd21f4040a289c25e6a98f71"
    },
    {
      "path": "fits/gaussian_cv/retained_annotation__lead15s__temporal_HMM__K4__v0.1__fold4/seed9.npz",
      "bytes": 2175,
      "sha256": "5e9ba29a9421cc50c535a9dc5122afed238237faf4717dd99f5f267342dcedcd"
    },
    {
      "path": "fits/gaussian_cv/retained_annotation__lead15s__temporal_HMM__K4__v0.1__fold4/TASK_SUMMARY.json",
      "bytes": 607,
      "sha256": "d1716450479f714e4ef2743dae5ee784055becb49af825b2499060c0a114ccb3"
    },
    {
      "path": "fits/gaussian_cv/retained_annotation__lead15s__temporal_HMM__K4__v0.1__fold4/TEST_SEQUENCE_SCORES.csv",
      "bytes": 9434,
      "sha256": "bfc5951380e9fcfbadb08b1910b27f002e0697814e495949208a832fbef39c39"
    },
    {
      "path": "fits/gaussian_cv/retained_annotation__operator_reference__independent_mixture__K2__v0.1__fold0/DONE.json",
      "bytes": 4021,
      "sha256": "ddcecfd42840b7faa978f2d39b0abc8c906131ab603c10dfb3f30cd389864b06"
    },
    {
      "path": "fits/gaussian_cv/retained_annotation__operator_reference__independent_mixture__K2__v0.1__fold0/seed0.json",
      "bytes": 1090,
      "sha256": "9404ed70ff2dd334caa04652c4a0b3f8dfa32bc569ead2fbe40d8918b740125b"
    },
    {
      "path": "fits/gaussian_cv/retained_annotation__operator_reference__independent_mixture__K2__v0.1__fold0/seed0.npz",
      "bytes": 1807,
      "sha256": "7556925be85e9071a6521cc64e27ab10776614a8071cae30df847199628783cb"
    },
    {
      "path": "fits/gaussian_cv/retained_annotation__operator_reference__independent_mixture__K2__v0.1__fold0/seed1.json",
      "bytes": 1090,
      "sha256": "4f313d49e2bedea5b59c0bda38795f2ba55842a02da4bb2e28101a2e35c080e7"
    },
    {
      "path": "fits/gaussian_cv/retained_annotation__operator_reference__independent_mixture__K2__v0.1__fold0/seed1.npz",
      "bytes": 1807,
      "sha256": "7556925be85e9071a6521cc64e27ab10776614a8071cae30df847199628783cb"
    },
    {
      "path": "fits/gaussian_cv/retained_annotation__operator_reference__independent_mixture__K2__v0.1__fold0/seed2.json",
      "bytes": 1090,
      "sha256": "de09dde0a9938d97db698c216b2030d57b9f084245bb0014ef0ab126b30f381e"
    },
    {
      "path": "fits/gaussian_cv/retained_annotation__operator_reference__independent_mixture__K2__v0.1__fold0/seed2.npz",
      "bytes": 1807,
      "sha256": "7556925be85e9071a6521cc64e27ab10776614a8071cae30df847199628783cb"
    },
    {
      "path": "fits/gaussian_cv/retained_annotation__operator_reference__independent_mixture__K2__v0.1__fold0/seed3.json",
      "bytes": 1087,
      "sha256": "c609752ad9843f7afa157fc1aadc58ea5634a491b048f7a738f2bab8e9d94d21"
    },
    {
      "path": "fits/gaussian_cv/retained_annotation__operator_reference__independent_mixture__K2__v0.1__fold0/seed3.npz",
      "bytes": 1810,
      "sha256": "45ef1a5ec25c760e52d7df6328aa4cbb1fe420df82e2b07168b2282b34d2602a"
    },
    {
      "path": "fits/gaussian_cv/retained_annotation__operator_reference__independent_mixture__K2__v0.1__fold0/seed4.json",
      "bytes": 1087,
      "sha256": "57a89f6adc35c88be8f5fe26f369802417929c2c8266dcf6f1bb846d2320e4f6"
    },
    {
      "path": "fits/gaussian_cv/retained_annotation__operator_reference__independent_mixture__K2__v0.1__fold0/seed4.npz",
      "bytes": 1810,
      "sha256": "4f4c771d82f3a82e0a59699bfb3e2ab061706e1b30ac10d977bb6b1e20cff15d"
    },
    {
      "path": "fits/gaussian_cv/retained_annotation__operator_reference__independent_mixture__K2__v0.1__fold0/seed5.json",
      "bytes": 1087,
      "sha256": "fc5e6ff15adbcf762b64f3822d6a4e608a13f8ec110e09ea86ca190c92cf7a0f"
    },
    {
      "path": "fits/gaussian_cv/retained_annotation__operator_reference__independent_mixture__K2__v0.1__fold0/seed5.npz",
      "bytes": 1810,
      "sha256": "4f4c771d82f3a82e0a59699bfb3e2ab061706e1b30ac10d977bb6b1e20cff15d"
    },
    {
      "path": "fits/gaussian_cv/retained_annotation__operator_reference__independent_mixture__K2__v0.1__fold0/seed6.json",
      "bytes": 1090,
      "sha256": "a4cc8bb8e80bd5f9b541c64fcf23b8e01729efc34704005f8bfb2837ef5ad1b2"
    },
    {
      "path": "fits/gaussian_cv/retained_annotation__operator_reference__independent_mixture__K2__v0.1__fold0/seed6.npz",
      "bytes": 1807,
      "sha256": "7556925be85e9071a6521cc64e27ab10776614a8071cae30df847199628783cb"
    },
    {
      "path": "fits/gaussian_cv/retained_annotation__operator_reference__independent_mixture__K2__v0.1__fold0/seed7.json",
      "bytes": 1090,
      "sha256": "56503595deaa5546a40d5c95bae60c8f51d0f7aca933e82ec5496fbcb4497fbd"
    },
    {
      "path": "fits/gaussian_cv/retained_annotation__operator_reference__independent_mixture__K2__v0.1__fold0/seed7.npz",
      "bytes": 1807,
      "sha256": "7556925be85e9071a6521cc64e27ab10776614a8071cae30df847199628783cb"
    },
    {
      "path": "fits/gaussian_cv/retained_annotation__operator_reference__independent_mixture__K2__v0.1__fold0/seed8.json",
      "bytes": 1087,
      "sha256": "df1b7bd2ae2845238acedd144fa9bbd7ee2a46d8ce3d42f2778cea0dbfc4a808"
    },
    {
      "path": "fits/gaussian_cv/retained_annotation__operator_reference__independent_mixture__K2__v0.1__fold0/seed8.npz",
      "bytes": 1810,
      "sha256": "4f4c771d82f3a82e0a59699bfb3e2ab061706e1b30ac10d977bb6b1e20cff15d"
    },
    {
      "path": "fits/gaussian_cv/retained_annotation__operator_reference__independent_mixture__K2__v0.1__fold0/seed9.json",
      "bytes": 1090,
      "sha256": "c9be607c5580e70bbe81e5df910f642f9da51451349ba7abe856825f1e9d8b80"
    },
    {
      "path": "fits/gaussian_cv/retained_annotation__operator_reference__independent_mixture__K2__v0.1__fold0/seed9.npz",
      "bytes": 1807,
      "sha256": "7556925be85e9071a6521cc64e27ab10776614a8071cae30df847199628783cb"
    },
    {
      "path": "fits/gaussian_cv/retained_annotation__operator_reference__independent_mixture__K2__v0.1__fold0/TASK_SUMMARY.json",
      "bytes": 644,
      "sha256": "5b662649ae03975e35767fd970190dca5ccc58f7ff49db8ff3f9b707cd3ebb25"
    },
    {
      "path": "fits/gaussian_cv/retained_annotation__operator_reference__independent_mixture__K2__v0.1__fold0/TEST_SEQUENCE_SCORES.csv",
      "bytes": 12772,
      "sha256": "0aa57fffb2fccb058a47eeab1eaa4b8886e6a52380f915501d3cb408a94bf5ed"
    },
    {
      "path": "fits/gaussian_cv/retained_annotation__operator_reference__independent_mixture__K2__v0.1__fold1/DONE.json",
      "bytes": 4020,
      "sha256": "2fe57c60226b7ae4cc70f89421d6bb0a26ec9bacd54c37364e7ce96869eab449"
    },
    {
      "path": "fits/gaussian_cv/retained_annotation__operator_reference__independent_mixture__K2__v0.1__fold1/seed0.json",
      "bytes": 1090,
      "sha256": "c16c211fc0647fd25561657a32abea873cc1676368442864537b7d7cfe599f29"
    },
    {
      "path": "fits/gaussian_cv/retained_annotation__operator_reference__independent_mixture__K2__v0.1__fold1/seed0.npz",
      "bytes": 1808,
      "sha256": "00f93179322eb59f2bfce26339a9549fa4624d2ec5e1eaa0957da571e4634621"
    },
    {
      "path": "fits/gaussian_cv/retained_annotation__operator_reference__independent_mixture__K2__v0.1__fold1/seed1.json",
      "bytes": 1090,
      "sha256": "5fde7215b2d60ffb3c6aeb4d8d9b37394647e46f8602a86c2d7c84aacb08c5ae"
    },
    {
      "path": "fits/gaussian_cv/retained_annotation__operator_reference__independent_mixture__K2__v0.1__fold1/seed1.npz",
      "bytes": 1809,
      "sha256": "666309d5359de022a6b6925132c0eee0eec2194cf231a1c6a12fdea979a79e2e"
    },
    {
      "path": "fits/gaussian_cv/retained_annotation__operator_reference__independent_mixture__K2__v0.1__fold1/seed2.json",
      "bytes": 1090,
      "sha256": "0c90a01c406b1d9c551b41a8c1faf26baa8d5bd9c5dea22e5c8b64ea75441f17"
    },
    {
      "path": "fits/gaussian_cv/retained_annotation__operator_reference__independent_mixture__K2__v0.1__fold1/seed2.npz",
      "bytes": 1810,
      "sha256": "22f86d6cd9597f5f960e9cb1e15174b36e7c5c1179ff768f4d5f63515171efc2"
    },
    {
      "path": "fits/gaussian_cv/retained_annotation__operator_reference__independent_mixture__K2__v0.1__fold1/seed3.json",
      "bytes": 1090,
      "sha256": "835ecd411f539d2cd489bd879cf16ccf81668e3e3420b5a00ca62a619404f5bf"
    },
    {
      "path": "fits/gaussian_cv/retained_annotation__operator_reference__independent_mixture__K2__v0.1__fold1/seed3.npz",
      "bytes": 1808,
      "sha256": "00f93179322eb59f2bfce26339a9549fa4624d2ec5e1eaa0957da571e4634621"
    },
    {
      "path": "fits/gaussian_cv/retained_annotation__operator_reference__independent_mixture__K2__v0.1__fold1/seed4.json",
      "bytes": 1090,
      "sha256": "0526b8bf66a56624dd77bc5c9ff3813b5ea933c823fc3401533eb947040e49b6"
    },
    {
      "path": "fits/gaussian_cv/retained_annotation__operator_reference__independent_mixture__K2__v0.1__fold1/seed4.npz",
      "bytes": 1808,
      "sha256": "00f93179322eb59f2bfce26339a9549fa4624d2ec5e1eaa0957da571e4634621"
    },
    {
      "path": "fits/gaussian_cv/retained_annotation__operator_reference__independent_mixture__K2__v0.1__fold1/seed5.json",
      "bytes": 1090,
      "sha256": "8dc7903d6aea72d6b0bef47c1c16f8e5f3ead5f38ad2131e524c071f2ef7ac0a"
    },
    {
      "path": "fits/gaussian_cv/retained_annotation__operator_reference__independent_mixture__K2__v0.1__fold1/seed5.npz",
      "bytes": 1809,
      "sha256": "abddad2449d7c48136bf17cc0106193da43f8070851abb567528d0bfb7bfd0dc"
    },
    {
      "path": "fits/gaussian_cv/retained_annotation__operator_reference__independent_mixture__K2__v0.1__fold1/seed6.json",
      "bytes": 1089,
      "sha256": "309b5b23fdbe17d70101c8b724d1f7a9af341f2bde914fdf31e865a3dcbaa883"
    },
    {
      "path": "fits/gaussian_cv/retained_annotation__operator_reference__independent_mixture__K2__v0.1__fold1/seed6.npz",
      "bytes": 1809,
      "sha256": "d357b9ed7ce5bdcfd0664b47f66816e11f01a75bfa5d48774272b7c3684e7f37"
    },
    {
      "path": "fits/gaussian_cv/retained_annotation__operator_reference__independent_mixture__K2__v0.1__fold1/seed7.json",
      "bytes": 1090,
      "sha256": "b7a19785010ad4f70cb49d8c37bdf54a7e40387dd3ef3742e85f89c47b9e78c2"
    },
    {
      "path": "fits/gaussian_cv/retained_annotation__operator_reference__independent_mixture__K2__v0.1__fold1/seed7.npz",
      "bytes": 1810,
      "sha256": "9b007a03ec273f366717eab485c1209730c5c12e6a321a5e14a117715692b013"
    },
    {
      "path": "fits/gaussian_cv/retained_annotation__operator_reference__independent_mixture__K2__v0.1__fold1/seed8.json",
      "bytes": 1090,
      "sha256": "7e34849a22c09da05ecc74c60381223d5c95db9c52c4690bc04397f7c75c818d"
    },
    {
      "path": "fits/gaussian_cv/retained_annotation__operator_reference__independent_mixture__K2__v0.1__fold1/seed8.npz",
      "bytes": 1809,
      "sha256": "846da781401e129d379031c2c8df0c462dc9ea82b9199089e6de9900a776a2a6"
    },
    {
      "path": "fits/gaussian_cv/retained_annotation__operator_reference__independent_mixture__K2__v0.1__fold1/seed9.json",
      "bytes": 1090,
      "sha256": "9a578cf83d046ad644e806dfda76f36ad066142ba45292fffe6a526c48c6439a"
    },
    {
      "path": "fits/gaussian_cv/retained_annotation__operator_reference__independent_mixture__K2__v0.1__fold1/seed9.npz",
      "bytes": 1809,
      "sha256": "666309d5359de022a6b6925132c0eee0eec2194cf231a1c6a12fdea979a79e2e"
    },
    {
      "path": "fits/gaussian_cv/retained_annotation__operator_reference__independent_mixture__K2__v0.1__fold1/TASK_SUMMARY.json",
      "bytes": 643,
      "sha256": "d424ae87160a7ea1a05295dbb6a9c512376cf6e6cfe1638f63f14e49a4b001a9"
    },
    {
      "path": "fits/gaussian_cv/retained_annotation__operator_reference__independent_mixture__K2__v0.1__fold1/TEST_SEQUENCE_SCORES.csv",
      "bytes": 12543,
      "sha256": "7c2d6d57d17a93753bc602bd4d242ff8a46c165975e4ad9a9a0669fd8c83e03f"
    },
    {
      "path": "fits/gaussian_cv/retained_annotation__operator_reference__independent_mixture__K2__v0.1__fold2/DONE.json",
      "bytes": 4022,
      "sha256": "c1e8620e4f74842aaeb3a0a86e20e342727c4dc1797be5cbf31b5f1e80072774"
    },
    {
      "path": "fits/gaussian_cv/retained_annotation__operator_reference__independent_mixture__K2__v0.1__fold2/seed0.json",
      "bytes": 1089,
      "sha256": "15441694c1215270ed4f08bfbadd9a5c1bbb04fd9e947842de49db402469928d"
    },
    {
      "path": "fits/gaussian_cv/retained_annotation__operator_reference__independent_mixture__K2__v0.1__fold2/seed0.npz",
      "bytes": 1802,
      "sha256": "feb46b3b8f94b1804b369d13e9dcd867fb4b2089a67faf059b7df58f913cbcae"
    },
    {
      "path": "fits/gaussian_cv/retained_annotation__operator_reference__independent_mixture__K2__v0.1__fold2/seed1.json",
      "bytes": 1089,
      "sha256": "5d0dc937d1645c4a79091a89cf3724508fb525a847342627680696e6dae9fc1b"
    },
    {
      "path": "fits/gaussian_cv/retained_annotation__operator_reference__independent_mixture__K2__v0.1__fold2/seed1.npz",
      "bytes": 1803,
      "sha256": "12de72ac490aa4dc0bc0c368162e0e651a495ca3231b50caa2423ff80fe01fab"
    },
    {
      "path": "fits/gaussian_cv/retained_annotation__operator_reference__independent_mixture__K2__v0.1__fold2/seed2.json",
      "bytes": 1089,
      "sha256": "504cec1edd73e0c98e0aac445e3b55cd238602a088c38edaa6505b18fe9740d7"
    },
    {
      "path": "fits/gaussian_cv/retained_annotation__operator_reference__independent_mixture__K2__v0.1__fold2/seed2.npz",
      "bytes": 1803,
      "sha256": "12de72ac490aa4dc0bc0c368162e0e651a495ca3231b50caa2423ff80fe01fab"
    },
    {
      "path": "fits/gaussian_cv/retained_annotation__operator_reference__independent_mixture__K2__v0.1__fold2/seed3.json",
      "bytes": 1089,
      "sha256": "1eade34e977cc2c26fe1076ddeb92481a627f259ad6d409b56680fd07dddf879"
    },
    {
      "path": "fits/gaussian_cv/retained_annotation__operator_reference__independent_mixture__K2__v0.1__fold2/seed3.npz",
      "bytes": 1802,
      "sha256": "feb46b3b8f94b1804b369d13e9dcd867fb4b2089a67faf059b7df58f913cbcae"
    },
    {
      "path": "fits/gaussian_cv/retained_annotation__operator_reference__independent_mixture__K2__v0.1__fold2/seed4.json",
      "bytes": 1089,
      "sha256": "24b85f856459d6ce0d587e50b9dad442785bc7499ca043b4d7c98ea41905c72e"
    },
    {
      "path": "fits/gaussian_cv/retained_annotation__operator_reference__independent_mixture__K2__v0.1__fold2/seed4.npz",
      "bytes": 1799,
      "sha256": "2967d6dffb95cb053db02eba1b52478b15c73cdbfa9124738f8e8cb8b6211509"
    },
    {
      "path": "fits/gaussian_cv/retained_annotation__operator_reference__independent_mixture__K2__v0.1__fold2/seed5.json",
      "bytes": 1089,
      "sha256": "9087d08d86ff74ea19c4a2310e6e3f45662b97c5d2a943cc22e0f4d8f7c3e22f"
    },
    {
      "path": "fits/gaussian_cv/retained_annotation__operator_reference__independent_mixture__K2__v0.1__fold2/seed5.npz",
      "bytes": 1803,
      "sha256": "12de72ac490aa4dc0bc0c368162e0e651a495ca3231b50caa2423ff80fe01fab"
    },
    {
      "path": "fits/gaussian_cv/retained_annotation__operator_reference__independent_mixture__K2__v0.1__fold2/seed6.json",
      "bytes": 1090,
      "sha256": "dd01f8e9b2b6a15ac8465e5a5b25237708b2713420e57acaabadc3a90743cdd5"
    },
    {
      "path": "fits/gaussian_cv/retained_annotation__operator_reference__independent_mixture__K2__v0.1__fold2/seed6.npz",
      "bytes": 1799,
      "sha256": "15ee34dc1d9e3ffe45b3ef1bf42407fd6424dbfbde153d2f2d570bd576ce6164"
    },
    {
      "path": "fits/gaussian_cv/retained_annotation__operator_reference__independent_mixture__K2__v0.1__fold2/seed7.json",
      "bytes": 1089,
      "sha256": "ae545ab7fc828869cd9c342ec41828e9e7a8efebf52c27e1954bb5ff04813995"
    },
    {
      "path": "fits/gaussian_cv/retained_annotation__operator_reference__independent_mixture__K2__v0.1__fold2/seed7.npz",
      "bytes": 1802,
      "sha256": "356a05d4ec05263665f2de4f97040abbd93c0412fe45051c74d81cdc9c02c430"
    },
    {
      "path": "fits/gaussian_cv/retained_annotation__operator_reference__independent_mixture__K2__v0.1__fold2/seed8.json",
      "bytes": 1089,
      "sha256": "c94219d912c9c029f4426f99f678da7cb9af4c8ca7ef192be5a79f8d25554f6a"
    },
    {
      "path": "fits/gaussian_cv/retained_annotation__operator_reference__independent_mixture__K2__v0.1__fold2/seed8.npz",
      "bytes": 1803,
      "sha256": "12de72ac490aa4dc0bc0c368162e0e651a495ca3231b50caa2423ff80fe01fab"
    },
    {
      "path": "fits/gaussian_cv/retained_annotation__operator_reference__independent_mixture__K2__v0.1__fold2/seed9.json",
      "bytes": 1089,
      "sha256": "be7d2a61e19c0ea174f1c9b5c8fc67a8081285b9c6ca0c23fadd6f7b035cb17a"
    },
    {
      "path": "fits/gaussian_cv/retained_annotation__operator_reference__independent_mixture__K2__v0.1__fold2/seed9.npz",
      "bytes": 1802,
      "sha256": "feb46b3b8f94b1804b369d13e9dcd867fb4b2089a67faf059b7df58f913cbcae"
    },
    {
      "path": "fits/gaussian_cv/retained_annotation__operator_reference__independent_mixture__K2__v0.1__fold2/TASK_SUMMARY.json",
      "bytes": 645,
      "sha256": "fde3973c382f66b91bd178c1880d909615de1b2f7c4d0a191f543a6ac91f76c9"
    },
    {
      "path": "fits/gaussian_cv/retained_annotation__operator_reference__independent_mixture__K2__v0.1__fold2/TEST_SEQUENCE_SCORES.csv",
      "bytes": 12832,
      "sha256": "62c519a0336826058e71e7d9e0195cfb84fd43887d1a35a1cf1aa61f5387d491"
    },
    {
      "path": "fits/gaussian_cv/retained_annotation__operator_reference__independent_mixture__K2__v0.1__fold3/DONE.json",
      "bytes": 4022,
      "sha256": "375d2d2dddeccff3047f5c805a3a627e20f59b55246d0cb1ebc066119b257a83"
    },
    {
      "path": "fits/gaussian_cv/retained_annotation__operator_reference__independent_mixture__K2__v0.1__fold3/seed0.json",
      "bytes": 1090,
      "sha256": "7b202e65393fe70ba6d8c995520a7404707e1c7c8553b70decbb6ba810fa30b9"
    },
    {
      "path": "fits/gaussian_cv/retained_annotation__operator_reference__independent_mixture__K2__v0.1__fold3/seed0.npz",
      "bytes": 1797,
      "sha256": "1c40f0b33db8ce94acfdc7d06cbc49613e07feda67e72d7488444ef716d9605d"
    },
    {
      "path": "fits/gaussian_cv/retained_annotation__operator_reference__independent_mixture__K2__v0.1__fold3/seed1.json",
      "bytes": 1090,
      "sha256": "ada8e5c905a8a81040d73b485931622885cd127a1ad83143d8213dbd5dd6d396"
    },
    {
      "path": "fits/gaussian_cv/retained_annotation__operator_reference__independent_mixture__K2__v0.1__fold3/seed1.npz",
      "bytes": 1797,
      "sha256": "1c40f0b33db8ce94acfdc7d06cbc49613e07feda67e72d7488444ef716d9605d"
    },
    {
      "path": "fits/gaussian_cv/retained_annotation__operator_reference__independent_mixture__K2__v0.1__fold3/seed2.json",
      "bytes": 1090,
      "sha256": "be5062577e9599e0facab1d749a8bb2c1eb65f5ad685c43a367a4f1515bca395"
    },
    {
      "path": "fits/gaussian_cv/retained_annotation__operator_reference__independent_mixture__K2__v0.1__fold3/seed2.npz",
      "bytes": 1798,
      "sha256": "c9120d62b6d2efda98974042b8dc62e6dd214c6777e79f71cbfabab151d49545"
    },
    {
      "path": "fits/gaussian_cv/retained_annotation__operator_reference__independent_mixture__K2__v0.1__fold3/seed3.json",
      "bytes": 1090,
      "sha256": "980d114c7036d53f6b7a1136ec64df4a0306c3193ebfe3bdbc6f13e87849726d"
    },
    {
      "path": "fits/gaussian_cv/retained_annotation__operator_reference__independent_mixture__K2__v0.1__fold3/seed3.npz",
      "bytes": 1798,
      "sha256": "c9120d62b6d2efda98974042b8dc62e6dd214c6777e79f71cbfabab151d49545"
    },
    {
      "path": "fits/gaussian_cv/retained_annotation__operator_reference__independent_mixture__K2__v0.1__fold3/seed4.json",
      "bytes": 1090,
      "sha256": "e07ccc28d6609ef8cd6939b48ba72755429883ab0372fe1fd6885725970ab354"
    },
    {
      "path": "fits/gaussian_cv/retained_annotation__operator_reference__independent_mixture__K2__v0.1__fold3/seed4.npz",
      "bytes": 1798,
      "sha256": "c9120d62b6d2efda98974042b8dc62e6dd214c6777e79f71cbfabab151d49545"
    },
    {
      "path": "fits/gaussian_cv/retained_annotation__operator_reference__independent_mixture__K2__v0.1__fold3/seed5.json",
      "bytes": 1090,
      "sha256": "21a44d4b555aa1cd699114ddd98fce85269caebc6425ed521614e242f488f684"
    },
    {
      "path": "fits/gaussian_cv/retained_annotation__operator_reference__independent_mixture__K2__v0.1__fold3/seed5.npz",
      "bytes": 1798,
      "sha256": "c9120d62b6d2efda98974042b8dc62e6dd214c6777e79f71cbfabab151d49545"
    },
    {
      "path": "fits/gaussian_cv/retained_annotation__operator_reference__independent_mixture__K2__v0.1__fold3/seed6.json",
      "bytes": 1090,
      "sha256": "3e87ce05fb448d8945a38dab44833b0d1ca075363e5fe2de56c91653f5bf6b9f"
    },
    {
      "path": "fits/gaussian_cv/retained_annotation__operator_reference__independent_mixture__K2__v0.1__fold3/seed6.npz",
      "bytes": 1798,
      "sha256": "c9120d62b6d2efda98974042b8dc62e6dd214c6777e79f71cbfabab151d49545"
    },
    {
      "path": "fits/gaussian_cv/retained_annotation__operator_reference__independent_mixture__K2__v0.1__fold3/seed7.json",
      "bytes": 1089,
      "sha256": "e0d0494d01a23a64824f213f4606b5ef02315e08aaef5aa693f4ce6e8db87fef"
    },
    {
      "path": "fits/gaussian_cv/retained_annotation__operator_reference__independent_mixture__K2__v0.1__fold3/seed7.npz",
      "bytes": 1798,
      "sha256": "89efe14a282e445aafd1c960017b52f87fc0d7d55db75bbd066a8b78e97fca0f"
    },
    {
      "path": "fits/gaussian_cv/retained_annotation__operator_reference__independent_mixture__K2__v0.1__fold3/seed8.json",
      "bytes": 1090,
      "sha256": "53795603200a72a2360ffcbfe530cb9d50db6b9fffb19004912e4e257e3a6527"
    },
    {
      "path": "fits/gaussian_cv/retained_annotation__operator_reference__independent_mixture__K2__v0.1__fold3/seed8.npz",
      "bytes": 1798,
      "sha256": "c9120d62b6d2efda98974042b8dc62e6dd214c6777e79f71cbfabab151d49545"
    },
    {
      "path": "fits/gaussian_cv/retained_annotation__operator_reference__independent_mixture__K2__v0.1__fold3/seed9.json",
      "bytes": 1089,
      "sha256": "110700d405dfcc0f1ccc07a5c64e2d9ba4b70dc5bc16b5c358828817a3cf3030"
    },
    {
      "path": "fits/gaussian_cv/retained_annotation__operator_reference__independent_mixture__K2__v0.1__fold3/seed9.npz",
      "bytes": 1798,
      "sha256": "a271e85f457cab7ff527dd532e7aa1d804f91a212372073ab49eb9a5ec5c6324"
    },
    {
      "path": "fits/gaussian_cv/retained_annotation__operator_reference__independent_mixture__K2__v0.1__fold3/TASK_SUMMARY.json",
      "bytes": 645,
      "sha256": "8d188be93ba65a1b940d567f14a61a8bdb774615decfb981ca03301dda01d72a"
    },
    {
      "path": "fits/gaussian_cv/retained_annotation__operator_reference__independent_mixture__K2__v0.1__fold3/TEST_SEQUENCE_SCORES.csv",
      "bytes": 14669,
      "sha256": "283de245613535a34ed97bc8e65d6caa2d37e15f26a50624460f2b0e821b8d58"
    },
    {
      "path": "fits/gaussian_cv/retained_annotation__operator_reference__independent_mixture__K2__v0.1__fold4/DONE.json",
      "bytes": 4020,
      "sha256": "be7f3f21da56b9876631f03006f08ad6a08806734a5bd6b4fc9d3ff3a39ceb2a"
    },
    {
      "path": "fits/gaussian_cv/retained_annotation__operator_reference__independent_mixture__K2__v0.1__fold4/seed0.json",
      "bytes": 1089,
      "sha256": "3ec5b60d9d2a5266ffb0ce670e141c2eca1f7b36a7b2c1f87308a531746da799"
    },
    {
      "path": "fits/gaussian_cv/retained_annotation__operator_reference__independent_mixture__K2__v0.1__fold4/seed0.npz",
      "bytes": 1802,
      "sha256": "9db8eda8357794a6163f1a6d961c075dbeade73de60f752d2a331ef0bb369966"
    },
    {
      "path": "fits/gaussian_cv/retained_annotation__operator_reference__independent_mixture__K2__v0.1__fold4/seed1.json",
      "bytes": 1089,
      "sha256": "122ac6ead4bdc188b549c0e3ad3c508dfc6faf6b2f74b23b61f79f01f42dd140"
    },
    {
      "path": "fits/gaussian_cv/retained_annotation__operator_reference__independent_mixture__K2__v0.1__fold4/seed1.npz",
      "bytes": 1802,
      "sha256": "9db8eda8357794a6163f1a6d961c075dbeade73de60f752d2a331ef0bb369966"
    },
    {
      "path": "fits/gaussian_cv/retained_annotation__operator_reference__independent_mixture__K2__v0.1__fold4/seed2.json",
      "bytes": 1089,
      "sha256": "39c139ba1a3eae7073a3430f557293533e6e8ef9d7f8931d53b55a0d062a034a"
    },
    {
      "path": "fits/gaussian_cv/retained_annotation__operator_reference__independent_mixture__K2__v0.1__fold4/seed2.npz",
      "bytes": 1803,
      "sha256": "286a486d72b97bd97892e732c3431f26be286b2191fb74d84be5a74692793792"
    },
    {
      "path": "fits/gaussian_cv/retained_annotation__operator_reference__independent_mixture__K2__v0.1__fold4/seed3.json",
      "bytes": 1089,
      "sha256": "d1a71e08e30f0b16eb107eab0d56d40a5a135c091f53d739bd8fd3ec793c7a45"
    },
    {
      "path": "fits/gaussian_cv/retained_annotation__operator_reference__independent_mixture__K2__v0.1__fold4/seed3.npz",
      "bytes": 1802,
      "sha256": "9db8eda8357794a6163f1a6d961c075dbeade73de60f752d2a331ef0bb369966"
    },
    {
      "path": "fits/gaussian_cv/retained_annotation__operator_reference__independent_mixture__K2__v0.1__fold4/seed4.json",
      "bytes": 1090,
      "sha256": "a260ea8fb9be8f29276199dcf0df75e204876fc5fde3d63d53c722c9ffeebfc3"
    },
    {
      "path": "fits/gaussian_cv/retained_annotation__operator_reference__independent_mixture__K2__v0.1__fold4/seed4.npz",
      "bytes": 1802,
      "sha256": "7310437b7a46a83b055923308bd1b7aca708a018775e0bd9cfb7efe898521625"
    },
    {
      "path": "fits/gaussian_cv/retained_annotation__operator_reference__independent_mixture__K2__v0.1__fold4/seed5.json",
      "bytes": 1089,
      "sha256": "a360e8ff7ec2faa5426f96ad063f59ff185900e57510dd2ce9a5f8d83969d3bb"
    },
    {
      "path": "fits/gaussian_cv/retained_annotation__operator_reference__independent_mixture__K2__v0.1__fold4/seed5.npz",
      "bytes": 1802,
      "sha256": "9db8eda8357794a6163f1a6d961c075dbeade73de60f752d2a331ef0bb369966"
    },
    {
      "path": "fits/gaussian_cv/retained_annotation__operator_reference__independent_mixture__K2__v0.1__fold4/seed6.json",
      "bytes": 1090,
      "sha256": "a55caec0950b3dd80f4d60d4ed52471591cc82de60a58c31951e2663b73b4b53"
    },
    {
      "path": "fits/gaussian_cv/retained_annotation__operator_reference__independent_mixture__K2__v0.1__fold4/seed6.npz",
      "bytes": 1802,
      "sha256": "fa1a0bf657b505908d2efa72862e4c5ea53ee4dbf7b83b8893113cfc61f08c84"
    },
    {
      "path": "fits/gaussian_cv/retained_annotation__operator_reference__independent_mixture__K2__v0.1__fold4/seed7.json",
      "bytes": 1089,
      "sha256": "18a3c89f56cb826070c1c69809c7a99d64ef8cdc2a42866b37ae682622e6d297"
    },
    {
      "path": "fits/gaussian_cv/retained_annotation__operator_reference__independent_mixture__K2__v0.1__fold4/seed7.npz",
      "bytes": 1801,
      "sha256": "f5913beaa855056ebd3f8f8801a0bbe7adaae5b8039fabde80d61525a3582833"
    },
    {
      "path": "fits/gaussian_cv/retained_annotation__operator_reference__independent_mixture__K2__v0.1__fold4/seed8.json",
      "bytes": 1088,
      "sha256": "728ce5913dd5cff43cdfb94cc413ddd2ba9b547ec2b15f98f893ddfa8c654a37"
    },
    {
      "path": "fits/gaussian_cv/retained_annotation__operator_reference__independent_mixture__K2__v0.1__fold4/seed8.npz",
      "bytes": 1802,
      "sha256": "a3817447f59bffc0f6624619670a56d74894d68a5227d97564a10774d33b3bff"
    },
    {
      "path": "fits/gaussian_cv/retained_annotation__operator_reference__independent_mixture__K2__v0.1__fold4/seed9.json",
      "bytes": 1089,
      "sha256": "ee70cfa246aa208783930d41b8b6662cf8ded3eefa4f1a2ef1727c2e40e89ff3"
    },
    {
      "path": "fits/gaussian_cv/retained_annotation__operator_reference__independent_mixture__K2__v0.1__fold4/seed9.npz",
      "bytes": 1801,
      "sha256": "f5913beaa855056ebd3f8f8801a0bbe7adaae5b8039fabde80d61525a3582833"
    },
    {
      "path": "fits/gaussian_cv/retained_annotation__operator_reference__independent_mixture__K2__v0.1__fold4/TASK_SUMMARY.json",
      "bytes": 643,
      "sha256": "88ed0c902ade558b879f5fc97d96d2a93999d98737de4329f8454e2f84faf3e2"
    },
    {
      "path": "fits/gaussian_cv/retained_annotation__operator_reference__independent_mixture__K2__v0.1__fold4/TEST_SEQUENCE_SCORES.csv",
      "bytes": 10696,
      "sha256": "7827e2acc64a24e46a8f206701940f26a989667e881919bfdb14d2e38458facd"
    },
    {
      "path": "fits/gaussian_cv/retained_annotation__operator_reference__independent_mixture__K3__v0.1__fold0/DONE.json",
      "bytes": 4019,
      "sha256": "b390e93e17997333b20b535df823c3a3171cdcc0acc5b5c97962d3f80ee70a0f"
    },
    {
      "path": "fits/gaussian_cv/retained_annotation__operator_reference__independent_mixture__K3__v0.1__fold0/seed0.json",
      "bytes": 1101,
      "sha256": "ca153ca714d2ed3648ddb3abf165f4af469a2de94caba47ba165ec8c1e8909d0"
    },
    {
      "path": "fits/gaussian_cv/retained_annotation__operator_reference__independent_mixture__K3__v0.1__fold0/seed0.npz",
      "bytes": 1896,
      "sha256": "ee62095184346cce6c79b96005df0686ef81d649672d05036d78b0650f74313d"
    },
    {
      "path": "fits/gaussian_cv/retained_annotation__operator_reference__independent_mixture__K3__v0.1__fold0/seed1.json",
      "bytes": 1100,
      "sha256": "3464db8cb009da9afcc8e4627545439f00e1eb07902a8e1c069f6e006b8b7209"
    },
    {
      "path": "fits/gaussian_cv/retained_annotation__operator_reference__independent_mixture__K3__v0.1__fold0/seed1.npz",
      "bytes": 1895,
      "sha256": "6bd41c18f71bbb0c03509909cbbcc0416ff367be08e6279f9fcb3db08c68c212"
    },
    {
      "path": "fits/gaussian_cv/retained_annotation__operator_reference__independent_mixture__K3__v0.1__fold0/seed2.json",
      "bytes": 1101,
      "sha256": "78b5461a4a0736b5a0da3d6d9ac485bffca41346d1e0ce312fe6eeed05eb2f7e"
    },
    {
      "path": "fits/gaussian_cv/retained_annotation__operator_reference__independent_mixture__K3__v0.1__fold0/seed2.npz",
      "bytes": 1895,
      "sha256": "e9fd94737fe8094481cebc1ea3e63dff24e4a005a3c73ed4a13131030db361b5"
    },
    {
      "path": "fits/gaussian_cv/retained_annotation__operator_reference__independent_mixture__K3__v0.1__fold0/seed3.json",
      "bytes": 1101,
      "sha256": "2b340b7e4b09a0b300faab44cf255afa52491f182702326c15dd1f1ef46f9aed"
    },
    {
      "path": "fits/gaussian_cv/retained_annotation__operator_reference__independent_mixture__K3__v0.1__fold0/seed3.npz",
      "bytes": 1896,
      "sha256": "466e737e8734839843f341abb92645bff371437f4856133e3a141facac200db1"
    },
    {
      "path": "fits/gaussian_cv/retained_annotation__operator_reference__independent_mixture__K3__v0.1__fold0/seed4.json",
      "bytes": 1101,
      "sha256": "0708fb010c3feb413becf612fb7f847b5e06c1dba43fd8020e2b7783e910f1d0"
    },
    {
      "path": "fits/gaussian_cv/retained_annotation__operator_reference__independent_mixture__K3__v0.1__fold0/seed4.npz",
      "bytes": 1894,
      "sha256": "362549f28b49902cdf6c77335dcc2bc4c76561dda9e629c878087e7ec106447b"
    },
    {
      "path": "fits/gaussian_cv/retained_annotation__operator_reference__independent_mixture__K3__v0.1__fold0/seed5.json",
      "bytes": 1101,
      "sha256": "9ca5217c3fd394de8269d06f6ea50c204cd18c0c848d048d12f1193551897af3"
    },
    {
      "path": "fits/gaussian_cv/retained_annotation__operator_reference__independent_mixture__K3__v0.1__fold0/seed5.npz",
      "bytes": 1893,
      "sha256": "173b5282121fcd79d327246ab0400ea55348b7b256038d3f8d15011a9d8a846a"
    },
    {
      "path": "fits/gaussian_cv/retained_annotation__operator_reference__independent_mixture__K3__v0.1__fold0/seed6.json",
      "bytes": 1101,
      "sha256": "37cc10849d3c064144a2aaa2499e732490af37dfa1d21da56c80619a9d013000"
    },
    {
      "path": "fits/gaussian_cv/retained_annotation__operator_reference__independent_mixture__K3__v0.1__fold0/seed6.npz",
      "bytes": 1896,
      "sha256": "466e737e8734839843f341abb92645bff371437f4856133e3a141facac200db1"
    },
    {
      "path": "fits/gaussian_cv/retained_annotation__operator_reference__independent_mixture__K3__v0.1__fold0/seed7.json",
      "bytes": 1101,
      "sha256": "87348aef674e18895c2a7fce339e4d904c501061d0c8aa93e950d9ddb94c7587"
    },
    {
      "path": "fits/gaussian_cv/retained_annotation__operator_reference__independent_mixture__K3__v0.1__fold0/seed7.npz",
      "bytes": 1894,
      "sha256": "362549f28b49902cdf6c77335dcc2bc4c76561dda9e629c878087e7ec106447b"
    },
    {
      "path": "fits/gaussian_cv/retained_annotation__operator_reference__independent_mixture__K3__v0.1__fold0/seed8.json",
      "bytes": 1101,
      "sha256": "477afad7886cd4160d18ec9e9e40a8772ddd3e9981f066e369a48411043b246b"
    },
    {
      "path": "fits/gaussian_cv/retained_annotation__operator_reference__independent_mixture__K3__v0.1__fold0/seed8.npz",
      "bytes": 1896,
      "sha256": "466e737e8734839843f341abb92645bff371437f4856133e3a141facac200db1"
    },
    {
      "path": "fits/gaussian_cv/retained_annotation__operator_reference__independent_mixture__K3__v0.1__fold0/seed9.json",
      "bytes": 1101,
      "sha256": "31f6ed35276191ee1c2965c6957af08e5db6619373c6d3b6f2111b5554b37ebd"
    },
    {
      "path": "fits/gaussian_cv/retained_annotation__operator_reference__independent_mixture__K3__v0.1__fold0/seed9.npz",
      "bytes": 1894,
      "sha256": "101ec3767c504c3b71872fb927741c9ca106dbc87b5d2669a38642bda4323eea"
    },
    {
      "path": "fits/gaussian_cv/retained_annotation__operator_reference__independent_mixture__K3__v0.1__fold0/TASK_SUMMARY.json",
      "bytes": 642,
      "sha256": "e42b8ec576b2ca7cf3194f77931d0c229ae707b3aa45773a5c801d131bb0f9fa"
    },
    {
      "path": "fits/gaussian_cv/retained_annotation__operator_reference__independent_mixture__K3__v0.1__fold0/TEST_SEQUENCE_SCORES.csv",
      "bytes": 12771,
      "sha256": "0eea8515bafdc6373872a0ed09089cdb560a03343f0e0572e83774863aabb57d"
    },
    {
      "path": "fits/gaussian_cv/retained_annotation__operator_reference__independent_mixture__K3__v0.1__fold1/DONE.json",
      "bytes": 4020,
      "sha256": "3c55f4ca02166a7cc873495d8def4bcd6a3b2a50cff80bc99279f0ab8c0ca985"
    },
    {
      "path": "fits/gaussian_cv/retained_annotation__operator_reference__independent_mixture__K3__v0.1__fold1/seed0.json",
      "bytes": 1101,
      "sha256": "4573e8fe14566d8a0fd76b213fcaa823455028c4e2cafd1d98a058c8f7c39df9"
    },
    {
      "path": "fits/gaussian_cv/retained_annotation__operator_reference__independent_mixture__K3__v0.1__fold1/seed0.npz",
      "bytes": 1927,
      "sha256": "5734f4550a7995c62264b8d2ab43fd099a5c99feb5fdaf350bcbb9ce363671db"
    },
    {
      "path": "fits/gaussian_cv/retained_annotation__operator_reference__independent_mixture__K3__v0.1__fold1/seed1.json",
      "bytes": 1101,
      "sha256": "d79294850df4511d44f99522eb734ced048d1ce4d2d8a13fcfb7e8e119b98101"
    },
    {
      "path": "fits/gaussian_cv/retained_annotation__operator_reference__independent_mixture__K3__v0.1__fold1/seed1.npz",
      "bytes": 1928,
      "sha256": "14b78d77986286d86660448d32227c79929a504690e4fef0686af1d7b449ad87"
    },
    {
      "path": "fits/gaussian_cv/retained_annotation__operator_reference__independent_mixture__K3__v0.1__fold1/seed2.json",
      "bytes": 1100,
      "sha256": "32dc29e6e18afe9c49990506d0279a3a0f3f3d9d210c0031c7f95af2169c344d"
    },
    {
      "path": "fits/gaussian_cv/retained_annotation__operator_reference__independent_mixture__K3__v0.1__fold1/seed2.npz",
      "bytes": 1928,
      "sha256": "64afeb782726ad945633a120590daf16ba905d9936fc49ed582702eaa90a7e0a"
    },
    {
      "path": "fits/gaussian_cv/retained_annotation__operator_reference__independent_mixture__K3__v0.1__fold1/seed3.json",
      "bytes": 1101,
      "sha256": "f9d5a1a8a776bafae34cc7df6517a5fe864c122d7712f2dbf4c329953e46e5bf"
    },
    {
      "path": "fits/gaussian_cv/retained_annotation__operator_reference__independent_mixture__K3__v0.1__fold1/seed3.npz",
      "bytes": 1930,
      "sha256": "6958fe52eb63ca23f6905f0d179b6e02d6d9c89d46bb9d57d69dd1f2ca92c4e1"
    },
    {
      "path": "fits/gaussian_cv/retained_annotation__operator_reference__independent_mixture__K3__v0.1__fold1/seed4.json",
      "bytes": 1101,
      "sha256": "022aa6d176bb058ae29e5e74b4f0d6d7ad890ac60034061d118414feee7e9ef3"
    },
    {
      "path": "fits/gaussian_cv/retained_annotation__operator_reference__independent_mixture__K3__v0.1__fold1/seed4.npz",
      "bytes": 1926,
      "sha256": "b1d427ff1c303830d00eade618b7e0abd569c9580a113a11f175269f07ba68da"
    },
    {
      "path": "fits/gaussian_cv/retained_annotation__operator_reference__independent_mixture__K3__v0.1__fold1/seed5.json",
      "bytes": 1101,
      "sha256": "fa5fc19b35c903797c1040fafa37f1a30b9a87a3028e0a40d9c5f65862b07049"
    },
    {
      "path": "fits/gaussian_cv/retained_annotation__operator_reference__independent_mixture__K3__v0.1__fold1/seed5.npz",
      "bytes": 1929,
      "sha256": "ad1c9a305d9b611856e476fb7b54ec9b5f9feeebd6332159ed7e26e386712888"
    },
    {
      "path": "fits/gaussian_cv/retained_annotation__operator_reference__independent_mixture__K3__v0.1__fold1/seed6.json",
      "bytes": 1101,
      "sha256": "3dec7e88f43076762aae24086e5b90e2defd054490ff06c8ad898137a76ab44e"
    },
    {
      "path": "fits/gaussian_cv/retained_annotation__operator_reference__independent_mixture__K3__v0.1__fold1/seed6.npz",
      "bytes": 1930,
      "sha256": "6958fe52eb63ca23f6905f0d179b6e02d6d9c89d46bb9d57d69dd1f2ca92c4e1"
    },
    {
      "path": "fits/gaussian_cv/retained_annotation__operator_reference__independent_mixture__K3__v0.1__fold1/seed7.json",
      "bytes": 1100,
      "sha256": "f2d37d4e4f5a6a02d6d1901a9a89ac680718c8b48347ff2e458ee3ece8d0981f"
    },
    {
      "path": "fits/gaussian_cv/retained_annotation__operator_reference__independent_mixture__K3__v0.1__fold1/seed7.npz",
      "bytes": 1928,
      "sha256": "2df87b911ebcdd64d7a407e9dcd2e6a249be77c8f4f25c6c2bb12d7f3469f54d"
    },
    {
      "path": "fits/gaussian_cv/retained_annotation__operator_reference__independent_mixture__K3__v0.1__fold1/seed8.json",
      "bytes": 1101,
      "sha256": "6bc23524098752bea9699151ce2170aacc5321689d1aca260fbfee4bfc33b922"
    },
    {
      "path": "fits/gaussian_cv/retained_annotation__operator_reference__independent_mixture__K3__v0.1__fold1/seed8.npz",
      "bytes": 1927,
      "sha256": "ae62393dc8f3af04f4ca84887e8d79ba606ec3dffae0d216c942d5cb2f3bfde1"
    },
    {
      "path": "fits/gaussian_cv/retained_annotation__operator_reference__independent_mixture__K3__v0.1__fold1/seed9.json",
      "bytes": 1101,
      "sha256": "9f3e3c49e32969cab6d40b9383fb2cc21510305a3bb2ffe7c6868eccd0481e55"
    },
    {
      "path": "fits/gaussian_cv/retained_annotation__operator_reference__independent_mixture__K3__v0.1__fold1/seed9.npz",
      "bytes": 1927,
      "sha256": "ae62393dc8f3af04f4ca84887e8d79ba606ec3dffae0d216c942d5cb2f3bfde1"
    },
    {
      "path": "fits/gaussian_cv/retained_annotation__operator_reference__independent_mixture__K3__v0.1__fold1/TASK_SUMMARY.json",
      "bytes": 643,
      "sha256": "d6bf73c04fddbf73471d34a2db8d880e38c3eb17b30ba36b31131fcab35c3c19"
    },
    {
      "path": "fits/gaussian_cv/retained_annotation__operator_reference__independent_mixture__K3__v0.1__fold1/TEST_SEQUENCE_SCORES.csv",
      "bytes": 12545,
      "sha256": "bd41884bdfbb1ac98733fc5bfafabb1db5c72dba80d20225bb993e1291bb996d"
    },
    {
      "path": "fits/gaussian_cv/retained_annotation__operator_reference__independent_mixture__K3__v0.1__fold2/DONE.json",
      "bytes": 4020,
      "sha256": "e4b76906b019e06cb369382622078373976da6bd899da79a10c7436cc93c5d22"
    },
    {
      "path": "fits/gaussian_cv/retained_annotation__operator_reference__independent_mixture__K3__v0.1__fold2/seed0.json",
      "bytes": 1101,
      "sha256": "6802e193770abf00b9e3857dd08e2778b67177cc703f71d74eb3a1ef6a9edbfc"
    },
    {
      "path": "fits/gaussian_cv/retained_annotation__operator_reference__independent_mixture__K3__v0.1__fold2/seed0.npz",
      "bytes": 1892,
      "sha256": "594200e470a6456be759eb460a959d309f3cab97ee5b3a9adf3afddaac2e41f4"
    },
    {
      "path": "fits/gaussian_cv/retained_annotation__operator_reference__independent_mixture__K3__v0.1__fold2/seed1.json",
      "bytes": 1101,
      "sha256": "f8311ce333edb9a1baed384f5a8ed50ab2aaf69d00f693551c9f68db6b99f39f"
    },
    {
      "path": "fits/gaussian_cv/retained_annotation__operator_reference__independent_mixture__K3__v0.1__fold2/seed1.npz",
      "bytes": 1893,
      "sha256": "3cd707f7363907d49efac0756154861e3e517bbad64c53b5931b493dc5456435"
    },
    {
      "path": "fits/gaussian_cv/retained_annotation__operator_reference__independent_mixture__K3__v0.1__fold2/seed2.json",
      "bytes": 1100,
      "sha256": "e70a0d55276139ba758ae42173398ed966aa759e2e8cd460d4a0b0210385ed6d"
    },
    {
      "path": "fits/gaussian_cv/retained_annotation__operator_reference__independent_mixture__K3__v0.1__fold2/seed2.npz",
      "bytes": 1893,
      "sha256": "dfb342ed3750738d635cd056d409f938cbda129afb59ae9fb8c4558a6bfc9852"
    },
    {
      "path": "fits/gaussian_cv/retained_annotation__operator_reference__independent_mixture__K3__v0.1__fold2/seed3.json",
      "bytes": 1100,
      "sha256": "65422a3510705a764928137fe9f0b6ebfbe6d8f0948e8cf5c345a58305535214"
    },
    {
      "path": "fits/gaussian_cv/retained_annotation__operator_reference__independent_mixture__K3__v0.1__fold2/seed3.npz",
      "bytes": 1893,
      "sha256": "5db66817a06ff1fa17a390e47384dd0743b02802376ffd781446350056d7e9f9"
    },
    {
      "path": "fits/gaussian_cv/retained_annotation__operator_reference__independent_mixture__K3__v0.1__fold2/seed4.json",
      "bytes": 1101,
      "sha256": "9facd6a346486b9ed7b41f87d92bc40dad0a1508cb2b4d94a3fd9413d84476d7"
    },
    {
      "path": "fits/gaussian_cv/retained_annotation__operator_reference__independent_mixture__K3__v0.1__fold2/seed4.npz",
      "bytes": 1956,
      "sha256": "72ca14dc4ae5924312404d5c41ee164c2a1c124a36ebcf51f44b9726a758156d"
    },
    {
      "path": "fits/gaussian_cv/retained_annotation__operator_reference__independent_mixture__K3__v0.1__fold2/seed5.json",
      "bytes": 1101,
      "sha256": "0c4f5fd5354b0d7c95182146b458305f509452721e09d6836761a57bc5194308"
    },
    {
      "path": "fits/gaussian_cv/retained_annotation__operator_reference__independent_mixture__K3__v0.1__fold2/seed5.npz",
      "bytes": 1895,
      "sha256": "dda1b525894418f95c2d5f5a45f9d1c365427cdb832af087a1cb543d1e0b5230"
    },
    {
      "path": "fits/gaussian_cv/retained_annotation__operator_reference__independent_mixture__K3__v0.1__fold2/seed6.json",
      "bytes": 1101,
      "sha256": "cd89b0596dd0e62b8ba5fcdcdd9977acd106c6d316311cace89eb995f1fedaa7"
    },
    {
      "path": "fits/gaussian_cv/retained_annotation__operator_reference__independent_mixture__K3__v0.1__fold2/seed6.npz",
      "bytes": 1895,
      "sha256": "547e65d796e077290331bf876c33af16583919c9858cec86eb20cb000fca8f3c"
    },
    {
      "path": "fits/gaussian_cv/retained_annotation__operator_reference__independent_mixture__K3__v0.1__fold2/seed7.json",
      "bytes": 1100,
      "sha256": "a0883e0707f0bdfb68b5754ee7cd556423d3a18dd5b3cf7d603ba14d292bdef5"
    },
    {
      "path": "fits/gaussian_cv/retained_annotation__operator_reference__independent_mixture__K3__v0.1__fold2/seed7.npz",
      "bytes": 1893,
      "sha256": "dfb342ed3750738d635cd056d409f938cbda129afb59ae9fb8c4558a6bfc9852"
    },
    {
      "path": "fits/gaussian_cv/retained_annotation__operator_reference__independent_mixture__K3__v0.1__fold2/seed8.json",
      "bytes": 1101,
      "sha256": "55d03855fb3bbb7d4da8c41a949fc13a40103136996408316578479c734ce7c4"
    },
    {
      "path": "fits/gaussian_cv/retained_annotation__operator_reference__independent_mixture__K3__v0.1__fold2/seed8.npz",
      "bytes": 1896,
      "sha256": "f8fe31e7d485ed44c4f5e0678bc97d4826353727100f9abb3e405b014b6a5796"
    },
    {
      "path": "fits/gaussian_cv/retained_annotation__operator_reference__independent_mixture__K3__v0.1__fold2/seed9.json",
      "bytes": 1099,
      "sha256": "7faf925f669dd62d3bbeb763dc20ad85200377b0ec5c7a3978e57998eabc5ece"
    },
    {
      "path": "fits/gaussian_cv/retained_annotation__operator_reference__independent_mixture__K3__v0.1__fold2/seed9.npz",
      "bytes": 1893,
      "sha256": "a6e9d3361a8b2ee63f080bcbdf040021552754ee08794d5cdbff7ebec16a0c80"
    },
    {
      "path": "fits/gaussian_cv/retained_annotation__operator_reference__independent_mixture__K3__v0.1__fold2/TASK_SUMMARY.json",
      "bytes": 643,
      "sha256": "8313bd5e6e9d9990a766617c08d1d5eca0abf2f2cefc7c11627c6bf1cb74f8e9"
    },
    {
      "path": "fits/gaussian_cv/retained_annotation__operator_reference__independent_mixture__K3__v0.1__fold2/TEST_SEQUENCE_SCORES.csv",
      "bytes": 12835,
      "sha256": "afc9079d1a724f61c086baf3f4bd5d266b70e16c3027d21c3934e2d72ae26057"
    },
    {
      "path": "fits/gaussian_cv/retained_annotation__operator_reference__independent_mixture__K3__v0.1__fold3/DONE.json",
      "bytes": 4021,
      "sha256": "36a138d1db6ff422e1d9fb9ab55c041a7cd1e3cec7c69afe06e03f8eef36c13e"
    },
    {
      "path": "fits/gaussian_cv/retained_annotation__operator_reference__independent_mixture__K3__v0.1__fold3/seed0.json",
      "bytes": 1100,
      "sha256": "0db40db176d3b207f6d69f2b90b310dbf5d853738a4f409077de9b4beb7522ed"
    },
    {
      "path": "fits/gaussian_cv/retained_annotation__operator_reference__independent_mixture__K3__v0.1__fold3/seed0.npz",
      "bytes": 1894,
      "sha256": "ebef97ddfc7ec3c9971a900549078d234029cd9ebde8c384999551a9f7fe3d5d"
    },
    {
      "path": "fits/gaussian_cv/retained_annotation__operator_reference__independent_mixture__K3__v0.1__fold3/seed1.json",
      "bytes": 1101,
      "sha256": "88df55920b540b6a99312ebc5f8a6d7466a3796ac5a270bcb4af62415b3086c4"
    },
    {
      "path": "fits/gaussian_cv/retained_annotation__operator_reference__independent_mixture__K3__v0.1__fold3/seed1.npz",
      "bytes": 1892,
      "sha256": "eea73e494b8c2daaffb964cdc1a587c6e5f1066dbad11a9794c148b045072bf1"
    },
    {
      "path": "fits/gaussian_cv/retained_annotation__operator_reference__independent_mixture__K3__v0.1__fold3/seed2.json",
      "bytes": 1100,
      "sha256": "c8fe024da836f925c9be62dcda61e3a6cc15f91706e5cc3ad3baf20ff4066e8a"
    },
    {
      "path": "fits/gaussian_cv/retained_annotation__operator_reference__independent_mixture__K3__v0.1__fold3/seed2.npz",
      "bytes": 1891,
      "sha256": "d203265538edda67f83f566c7fd61bf2d5484d138a1660c61cb44efa79a5cfac"
    },
    {
      "path": "fits/gaussian_cv/retained_annotation__operator_reference__independent_mixture__K3__v0.1__fold3/seed3.json",
      "bytes": 1101,
      "sha256": "44dea43370ffcc4c5fc1ec80af0ce1b072fce4452c62b7a474b45f58a467daae"
    },
    {
      "path": "fits/gaussian_cv/retained_annotation__operator_reference__independent_mixture__K3__v0.1__fold3/seed3.npz",
      "bytes": 1892,
      "sha256": "eea73e494b8c2daaffb964cdc1a587c6e5f1066dbad11a9794c148b045072bf1"
    },
    {
      "path": "fits/gaussian_cv/retained_annotation__operator_reference__independent_mixture__K3__v0.1__fold3/seed4.json",
      "bytes": 1100,
      "sha256": "1c6a0dc5db59ab2b77a4525026a38e28e17d669c7d506fedccf5f3459b922b89"
    },
    {
      "path": "fits/gaussian_cv/retained_annotation__operator_reference__independent_mixture__K3__v0.1__fold3/seed4.npz",
      "bytes": 1894,
      "sha256": "ebef97ddfc7ec3c9971a900549078d234029cd9ebde8c384999551a9f7fe3d5d"
    },
    {
      "path": "fits/gaussian_cv/retained_annotation__operator_reference__independent_mixture__K3__v0.1__fold3/seed5.json",
      "bytes": 1101,
      "sha256": "40cc954137cbafc7cd0ab562ff76f381811d2f6a6b93e6ec94b80653c5ad5286"
    },
    {
      "path": "fits/gaussian_cv/retained_annotation__operator_reference__independent_mixture__K3__v0.1__fold3/seed5.npz",
      "bytes": 1892,
      "sha256": "a46a31efe1a120855700fba7d5fd6c614517e4fb89798a0ddc6d55ad3ca51638"
    },
    {
      "path": "fits/gaussian_cv/retained_annotation__operator_reference__independent_mixture__K3__v0.1__fold3/seed6.json",
      "bytes": 1101,
      "sha256": "f50fe6b4a01348687a03e97ca77fb396d6b3887c387f697eb87dbae750f4c207"
    },
    {
      "path": "fits/gaussian_cv/retained_annotation__operator_reference__independent_mixture__K3__v0.1__fold3/seed6.npz",
      "bytes": 1892,
      "sha256": "eea73e494b8c2daaffb964cdc1a587c6e5f1066dbad11a9794c148b045072bf1"
    },
    {
      "path": "fits/gaussian_cv/retained_annotation__operator_reference__independent_mixture__K3__v0.1__fold3/seed7.json",
      "bytes": 1100,
      "sha256": "7d3ccb63496d40d3404f3b10a5627c2b8ede6f132d88b72c1871e076029034fd"
    },
    {
      "path": "fits/gaussian_cv/retained_annotation__operator_reference__independent_mixture__K3__v0.1__fold3/seed7.npz",
      "bytes": 1891,
      "sha256": "d203265538edda67f83f566c7fd61bf2d5484d138a1660c61cb44efa79a5cfac"
    },
    {
      "path": "fits/gaussian_cv/retained_annotation__operator_reference__independent_mixture__K3__v0.1__fold3/seed8.json",
      "bytes": 1101,
      "sha256": "3fe200c826f30142795288012248378765783b4ae0ae298ec7afe9d51ad2755c"
    },
    {
      "path": "fits/gaussian_cv/retained_annotation__operator_reference__independent_mixture__K3__v0.1__fold3/seed8.npz",
      "bytes": 1891,
      "sha256": "d503417d441e5390964e6c4e6a9741cdf9248e4e00eea89eea2bfcb1f4176fca"
    },
    {
      "path": "fits/gaussian_cv/retained_annotation__operator_reference__independent_mixture__K3__v0.1__fold3/seed9.json",
      "bytes": 1100,
      "sha256": "2cf2db418411ce135d705e0f9d1f6b900694e29b4412a884ad7828b54c7123aa"
    },
    {
      "path": "fits/gaussian_cv/retained_annotation__operator_reference__independent_mixture__K3__v0.1__fold3/seed9.npz",
      "bytes": 1894,
      "sha256": "ebef97ddfc7ec3c9971a900549078d234029cd9ebde8c384999551a9f7fe3d5d"
    },
    {
      "path": "fits/gaussian_cv/retained_annotation__operator_reference__independent_mixture__K3__v0.1__fold3/TASK_SUMMARY.json",
      "bytes": 644,
      "sha256": "6d1bdaab6eac21ec8c0dd50557b8759503b76e9e1db853e6fc8c1dc36e2b6b99"
    },
    {
      "path": "fits/gaussian_cv/retained_annotation__operator_reference__independent_mixture__K3__v0.1__fold3/TEST_SEQUENCE_SCORES.csv",
      "bytes": 14666,
      "sha256": "6f6417a785a1f6f6c6cb8e1ef72a518b3f3664aa7795330627c91ffef1b7bb8f"
    },
    {
      "path": "fits/gaussian_cv/retained_annotation__operator_reference__independent_mixture__K3__v0.1__fold4/DONE.json",
      "bytes": 4021,
      "sha256": "14d878dbad63f2898649ce5eecee6736e11a6b1e126cf11f5aa616f295241779"
    },
    {
      "path": "fits/gaussian_cv/retained_annotation__operator_reference__independent_mixture__K3__v0.1__fold4/seed0.json",
      "bytes": 1101,
      "sha256": "570ba3b684b23c597c0812b4f18cf6cdc7caa2f8d57739fab65cc28e4c57b9b7"
    },
    {
      "path": "fits/gaussian_cv/retained_annotation__operator_reference__independent_mixture__K3__v0.1__fold4/seed0.npz",
      "bytes": 1916,
      "sha256": "ce15475093c215c28d6ae7a08719dd2847ca1bb384be9dc0ff9d16d24a45455a"
    },
    {
      "path": "fits/gaussian_cv/retained_annotation__operator_reference__independent_mixture__K3__v0.1__fold4/seed1.json",
      "bytes": 1101,
      "sha256": "d967f90138916a1d03e1a01e217200faceecedd8512a9d1e580b8e833645d60b"
    },
    {
      "path": "fits/gaussian_cv/retained_annotation__operator_reference__independent_mixture__K3__v0.1__fold4/seed1.npz",
      "bytes": 1917,
      "sha256": "ae396aed2886d6167644f11f8b4f6e8c13be34da0720064a03a4e5e602c17e03"
    },
    {
      "path": "fits/gaussian_cv/retained_annotation__operator_reference__independent_mixture__K3__v0.1__fold4/seed2.json",
      "bytes": 1101,
      "sha256": "613a2d7faed231929fb2edd25bad968c1a16d9704ce375710ef62d98cbd03ede"
    },
    {
      "path": "fits/gaussian_cv/retained_annotation__operator_reference__independent_mixture__K3__v0.1__fold4/seed2.npz",
      "bytes": 1918,
      "sha256": "d7b85f3bcbdd1dc3f2f7b5f21eab0824cb7d5cade4ca3943782676cf08643803"
    },
    {
      "path": "fits/gaussian_cv/retained_annotation__operator_reference__independent_mixture__K3__v0.1__fold4/seed3.json",
      "bytes": 1101,
      "sha256": "d1a33ba36c98be0ed2438ae0d36ac4900816f30ff39d81745effae106fdd4f67"
    },
    {
      "path": "fits/gaussian_cv/retained_annotation__operator_reference__independent_mixture__K3__v0.1__fold4/seed3.npz",
      "bytes": 1915,
      "sha256": "a3dc0eb88d54834a5098016048b506ea911fbe8cc03531d41bf7f9f9d920f971"
    },
    {
      "path": "fits/gaussian_cv/retained_annotation__operator_reference__independent_mixture__K3__v0.1__fold4/seed4.json",
      "bytes": 1101,
      "sha256": "26700aa835adee1bdf79d1af7accda7d4c39bf28d0026eb6b9778e0c9b35e2fb"
    },
    {
      "path": "fits/gaussian_cv/retained_annotation__operator_reference__independent_mixture__K3__v0.1__fold4/seed4.npz",
      "bytes": 1915,
      "sha256": "a3dc0eb88d54834a5098016048b506ea911fbe8cc03531d41bf7f9f9d920f971"
    },
    {
      "path": "fits/gaussian_cv/retained_annotation__operator_reference__independent_mixture__K3__v0.1__fold4/seed5.json",
      "bytes": 1100,
      "sha256": "7a70486f73a7578ba89110115c353f70c3e718104ead43427c58c0faaf91105e"
    },
    {
      "path": "fits/gaussian_cv/retained_annotation__operator_reference__independent_mixture__K3__v0.1__fold4/seed5.npz",
      "bytes": 1917,
      "sha256": "613fc728c210d33ec2a6a2a8d22c93aa063daceba0f5691c5db2c7c9cddfb417"
    },
    {
      "path": "fits/gaussian_cv/retained_annotation__operator_reference__independent_mixture__K3__v0.1__fold4/seed6.json",
      "bytes": 1101,
      "sha256": "0bb7e6efe7bb1d8680312e4cc7842e2d6d01e1451c23d3a48cf96676af1a426e"
    },
    {
      "path": "fits/gaussian_cv/retained_annotation__operator_reference__independent_mixture__K3__v0.1__fold4/seed6.npz",
      "bytes": 1917,
      "sha256": "ae396aed2886d6167644f11f8b4f6e8c13be34da0720064a03a4e5e602c17e03"
    },
    {
      "path": "fits/gaussian_cv/retained_annotation__operator_reference__independent_mixture__K3__v0.1__fold4/seed7.json",
      "bytes": 1100,
      "sha256": "d173230584f6016045c065989a9d6be8c7723fdef9652a7f46515f1e3245c666"
    },
    {
      "path": "fits/gaussian_cv/retained_annotation__operator_reference__independent_mixture__K3__v0.1__fold4/seed7.npz",
      "bytes": 1915,
      "sha256": "cf7056aa6f4bcfbd44371907f04f74271885495d5012141bdcd5dee72f8a4a81"
    },
    {
      "path": "fits/gaussian_cv/retained_annotation__operator_reference__independent_mixture__K3__v0.1__fold4/seed8.json",
      "bytes": 1101,
      "sha256": "a66c7d4fa91915f1f0947f25358dd77aa47af098f365ed535365f4f475c39edf"
    },
    {
      "path": "fits/gaussian_cv/retained_annotation__operator_reference__independent_mixture__K3__v0.1__fold4/seed8.npz",
      "bytes": 1915,
      "sha256": "17b1454efecf4bde7894c35c6d04f45fd9105cc374af1b4a6178997ec24ab048"
    },
    {
      "path": "fits/gaussian_cv/retained_annotation__operator_reference__independent_mixture__K3__v0.1__fold4/seed9.json",
      "bytes": 1101,
      "sha256": "61c74c41d2f9597e3469a34590bca966ddc2e171e694040767d2027a0e5337e9"
    },
    {
      "path": "fits/gaussian_cv/retained_annotation__operator_reference__independent_mixture__K3__v0.1__fold4/seed9.npz",
      "bytes": 1918,
      "sha256": "d7b85f3bcbdd1dc3f2f7b5f21eab0824cb7d5cade4ca3943782676cf08643803"
    },
    {
      "path": "fits/gaussian_cv/retained_annotation__operator_reference__independent_mixture__K3__v0.1__fold4/TASK_SUMMARY.json",
      "bytes": 644,
      "sha256": "78ec927ccf5f6de0b54b34dc25bc3e21e473251f944633d9ddaf0a99c46f78ef"
    },
    {
      "path": "fits/gaussian_cv/retained_annotation__operator_reference__independent_mixture__K3__v0.1__fold4/TEST_SEQUENCE_SCORES.csv",
      "bytes": 10690,
      "sha256": "243300579ec3fe33baab2ad5a3a505ca0dbed4b852833da536a88cde729eae1f"
    },
    {
      "path": "fits/gaussian_cv/retained_annotation__operator_reference__independent_mixture__K4__v0.01__fold0/DONE.json",
      "bytes": 3756,
      "sha256": "bf24def6a7e77f33203fdcea9f4f2aa8ff2a6b670480f1a7b466e95433006be2"
    },
    {
      "path": "fits/gaussian_cv/retained_annotation__operator_reference__independent_mixture__K4__v0.01__fold0/seed0.json",
      "bytes": 1115,
      "sha256": "09cf061d4723c66cef38cd6884725b077ac97b4dd98aa797c4f463cfe19f062f"
    },
    {
      "path": "fits/gaussian_cv/retained_annotation__operator_reference__independent_mixture__K4__v0.01__fold0/seed0.npz",
      "bytes": 1990,
      "sha256": "883fde1a2299c7ea6f065bcbf2caba1ec29a96cc4785d42fdfc4828dc0c287aa"
    },
    {
      "path": "fits/gaussian_cv/retained_annotation__operator_reference__independent_mixture__K4__v0.01__fold0/seed1.json",
      "bytes": 1115,
      "sha256": "9cc9f381e29db4fe65c951c115b678389279f618b629b07e5c47219609548074"
    },
    {
      "path": "fits/gaussian_cv/retained_annotation__operator_reference__independent_mixture__K4__v0.01__fold0/seed1.npz",
      "bytes": 1990,
      "sha256": "3c1195392c75b87073cbe3d794e057e76242c5adff5c34f350fea94fdc75daf0"
    },
    {
      "path": "fits/gaussian_cv/retained_annotation__operator_reference__independent_mixture__K4__v0.01__fold0/seed2.json",
      "bytes": 1114,
      "sha256": "8f9083dd2091c6a7dd47ed501b3a6378e5f2caef3875d85be0d1e8503f4922a0"
    },
    {
      "path": "fits/gaussian_cv/retained_annotation__operator_reference__independent_mixture__K4__v0.01__fold0/seed2.npz",
      "bytes": 1987,
      "sha256": "3e4c7f22860ca329dba51466a671a564ff16bb8e04a2c27b917fa33aa1a052e2"
    },
    {
      "path": "fits/gaussian_cv/retained_annotation__operator_reference__independent_mixture__K4__v0.01__fold0/seed3.json",
      "bytes": 1114,
      "sha256": "3a831b893bcf888429684dfcbebd1e900c4bf3e385b057e2b5a77efd176455c7"
    },
    {
      "path": "fits/gaussian_cv/retained_annotation__operator_reference__independent_mixture__K4__v0.01__fold0/seed3.npz",
      "bytes": 1991,
      "sha256": "b3d16f4886dddbb7b10fa19fee319277102ba35927ea5a0de0f49f1600e67691"
    },
    {
      "path": "fits/gaussian_cv/retained_annotation__operator_reference__independent_mixture__K4__v0.01__fold0/seed4.json",
      "bytes": 1114,
      "sha256": "b0bb8ef12b2ff6bd9c385bac0586e88fe14a0f147c67b74645fc8f108625321d"
    },
    {
      "path": "fits/gaussian_cv/retained_annotation__operator_reference__independent_mixture__K4__v0.01__fold0/seed4.npz",
      "bytes": 1989,
      "sha256": "62e16ec429f74066c8695a147d7846dedebfceea9e0bfd336b93b6e8854ff44b"
    },
    {
      "path": "fits/gaussian_cv/retained_annotation__operator_reference__independent_mixture__K4__v0.01__fold0/seed5.json",
      "bytes": 1114,
      "sha256": "5deaebfa6d84d59d98fa8d402d6f6e55a3713ea00861259e32306ba6cbb4ea74"
    },
    {
      "path": "fits/gaussian_cv/retained_annotation__operator_reference__independent_mixture__K4__v0.01__fold0/seed5.npz",
      "bytes": 1987,
      "sha256": "f710f8976fec11aa2ea01e9acf401ba3b703a9e09a64c28908194415427c2d0b"
    },
    {
      "path": "fits/gaussian_cv/retained_annotation__operator_reference__independent_mixture__K4__v0.01__fold0/seed6.json",
      "bytes": 1114,
      "sha256": "239f34fa74a60689967e327f89e18bff70ea0fe89f8f9710f979a4f9b1b10e53"
    },
    {
      "path": "fits/gaussian_cv/retained_annotation__operator_reference__independent_mixture__K4__v0.01__fold0/seed6.npz",
      "bytes": 1988,
      "sha256": "70c192a5bbee3bd715e671905e80bc6ab980606d4de3fdd41e90745deb1ac262"
    },
    {
      "path": "fits/gaussian_cv/retained_annotation__operator_reference__independent_mixture__K4__v0.01__fold0/seed7.json",
      "bytes": 1115,
      "sha256": "851ee411bdaf9214b6094ca54e9b23d99d0f446fc0ff0727ded3b313733dd306"
    },
    {
      "path": "fits/gaussian_cv/retained_annotation__operator_reference__independent_mixture__K4__v0.01__fold0/seed7.npz",
      "bytes": 1989,
      "sha256": "5866e433a9ec5a0db7321fd47190510bf1c6a7bacb7ee4e917ab021a815e882f"
    },
    {
      "path": "fits/gaussian_cv/retained_annotation__operator_reference__independent_mixture__K4__v0.01__fold0/seed8.json",
      "bytes": 1115,
      "sha256": "e3a3df25e1cd98fe1a9d935109e66c52f3402e50c5bba6547e736f5fee197e78"
    },
    {
      "path": "fits/gaussian_cv/retained_annotation__operator_reference__independent_mixture__K4__v0.01__fold0/seed8.npz",
      "bytes": 1991,
      "sha256": "a91a10ae34b81e0b89f3b419b0cb755bebc3ad117b3ccaffc42e9bc1455a8f51"
    },
    {
      "path": "fits/gaussian_cv/retained_annotation__operator_reference__independent_mixture__K4__v0.01__fold0/seed9.json",
      "bytes": 1114,
      "sha256": "9d6ebf3cf3cc9473a06e81b6cae1dba245250cfeea938fbe0d69121f8e5b4783"
    },
    {
      "path": "fits/gaussian_cv/retained_annotation__operator_reference__independent_mixture__K4__v0.01__fold0/seed9.npz",
      "bytes": 1986,
      "sha256": "07f134dcebd8a05a9b8b27e1eaac8672ca3a5d5bc6aebc16b11235659710e23b"
    },
    {
      "path": "fits/gaussian_cv/retained_annotation__operator_reference__independent_mixture__K4__v0.01__fold0/TASK_SUMMARY.json",
      "bytes": 524,
      "sha256": "08833c338870085846d7de323ed1b1c798790ce5c35f864a1785ab498867aa19"
    },
    {
      "path": "fits/gaussian_cv/retained_annotation__operator_reference__independent_mixture__K4__v0.01__fold1/DONE.json",
      "bytes": 4023,
      "sha256": "b6abaed9e50cce3fcdb5483e43dc1690c1f744ad0efd3bb7356fa05112d3fba3"
    },
    {
      "path": "fits/gaussian_cv/retained_annotation__operator_reference__independent_mixture__K4__v0.01__fold1/seed0.json",
      "bytes": 1113,
      "sha256": "41d85b5f497e7de9be3b5adf985d3228d5450133414703f534b035a326b97638"
    },
    {
      "path": "fits/gaussian_cv/retained_annotation__operator_reference__independent_mixture__K4__v0.01__fold1/seed0.npz",
      "bytes": 1997,
      "sha256": "b4e4d67be28acd9dbee264b2b8441658207a47e1ae2b5f51279f4739ba648f27"
    },
    {
      "path": "fits/gaussian_cv/retained_annotation__operator_reference__independent_mixture__K4__v0.01__fold1/seed1.json",
      "bytes": 1113,
      "sha256": "34b18379602fb8855a2d5cf7a4f0aa66b2756428b607ed56ec439ec90b6068fd"
    },
    {
      "path": "fits/gaussian_cv/retained_annotation__operator_reference__independent_mixture__K4__v0.01__fold1/seed1.npz",
      "bytes": 2000,
      "sha256": "cb170e6313a7c3735d8e517211ab92ad4a47c71060c4501b00c8474a3185c6e8"
    },
    {
      "path": "fits/gaussian_cv/retained_annotation__operator_reference__independent_mixture__K4__v0.01__fold1/seed2.json",
      "bytes": 1113,
      "sha256": "09f104cd250c08382a0074f3e88bcb7fb56edd0319545d3e9bd916311ee28f8a"
    },
    {
      "path": "fits/gaussian_cv/retained_annotation__operator_reference__independent_mixture__K4__v0.01__fold1/seed2.npz",
      "bytes": 2000,
      "sha256": "94fcf2bf963499d002eb74d88347516c8adb408b9fdb3ebf6151392a3ba0977e"
    },
    {
      "path": "fits/gaussian_cv/retained_annotation__operator_reference__independent_mixture__K4__v0.01__fold1/seed3.json",
      "bytes": 1112,
      "sha256": "8b80973edc9f25cfc4e725b6ce6afabb4e39e6eb569944c053b17a8cb3ce7c30"
    },
    {
      "path": "fits/gaussian_cv/retained_annotation__operator_reference__independent_mixture__K4__v0.01__fold1/seed3.npz",
      "bytes": 1999,
      "sha256": "ba39dc55165f10191609b5d8727c757a3557fbcd386fa9cb036dff27cfb15b95"
    },
    {
      "path": "fits/gaussian_cv/retained_annotation__operator_reference__independent_mixture__K4__v0.01__fold1/seed4.json",
      "bytes": 1113,
      "sha256": "72810a1686f164f5493c869827a78a39b1124faad6460499ae360d2d23442ac3"
    },
    {
      "path": "fits/gaussian_cv/retained_annotation__operator_reference__independent_mixture__K4__v0.01__fold1/seed4.npz",
      "bytes": 1998,
      "sha256": "ed1ccf5788dc354f00231c8878956ab92707bc49303d85ee94f81cd5d79e3586"
    },
    {
      "path": "fits/gaussian_cv/retained_annotation__operator_reference__independent_mixture__K4__v0.01__fold1/seed5.json",
      "bytes": 1112,
      "sha256": "c92c31b1b1cfc6382959b3a2cbcc240819b09fa11715381369c05f761e0b3850"
    },
    {
      "path": "fits/gaussian_cv/retained_annotation__operator_reference__independent_mixture__K4__v0.01__fold1/seed5.npz",
      "bytes": 2000,
      "sha256": "ecdbc2c5fa23939a48bf9e5e38ba7cce12459991a279a6b2dd96ff80631815dc"
    },
    {
      "path": "fits/gaussian_cv/retained_annotation__operator_reference__independent_mixture__K4__v0.01__fold1/seed6.json",
      "bytes": 1112,
      "sha256": "34362d21beaaea060255e5032ae2c1dc458519cb8924e80128103e7471a88cde"
    },
    {
      "path": "fits/gaussian_cv/retained_annotation__operator_reference__independent_mixture__K4__v0.01__fold1/seed6.npz",
      "bytes": 1998,
      "sha256": "569d8264fadf165bdfdd95ccaf3c1d2b53ab7ae18fa87f476c17f763685ac764"
    },
    {
      "path": "fits/gaussian_cv/retained_annotation__operator_reference__independent_mixture__K4__v0.01__fold1/seed7.json",
      "bytes": 1112,
      "sha256": "52453bc4fffde230cb410be86910953a96063a260e66c2dbed3e4140563f9003"
    },
    {
      "path": "fits/gaussian_cv/retained_annotation__operator_reference__independent_mixture__K4__v0.01__fold1/seed7.npz",
      "bytes": 2001,
      "sha256": "f2a21d1886b0c4e7d4642a35497de39f748345292aebcb56d4cbf2d6c0616620"
    },
    {
      "path": "fits/gaussian_cv/retained_annotation__operator_reference__independent_mixture__K4__v0.01__fold1/seed8.json",
      "bytes": 1113,
      "sha256": "2952bfb6065670e34064433a6993c2a09641e8587fca0252152e57b635e026ec"
    },
    {
      "path": "fits/gaussian_cv/retained_annotation__operator_reference__independent_mixture__K4__v0.01__fold1/seed8.npz",
      "bytes": 2000,
      "sha256": "cb170e6313a7c3735d8e517211ab92ad4a47c71060c4501b00c8474a3185c6e8"
    },
    {
      "path": "fits/gaussian_cv/retained_annotation__operator_reference__independent_mixture__K4__v0.01__fold1/seed9.json",
      "bytes": 1112,
      "sha256": "59c05fa5338a1358c20c7388137195744b76b0f93bb468c1380aab63bf286562"
    },
    {
      "path": "fits/gaussian_cv/retained_annotation__operator_reference__independent_mixture__K4__v0.01__fold1/seed9.npz",
      "bytes": 2001,
      "sha256": "f2a21d1886b0c4e7d4642a35497de39f748345292aebcb56d4cbf2d6c0616620"
    },
    {
      "path": "fits/gaussian_cv/retained_annotation__operator_reference__independent_mixture__K4__v0.01__fold1/TASK_SUMMARY.json",
      "bytes": 645,
      "sha256": "8bd2096698907a5645eb75a796aada0744ee151e4783d78bbccd3a1c16439012"
    },
    {
      "path": "fits/gaussian_cv/retained_annotation__operator_reference__independent_mixture__K4__v0.01__fold1/TEST_SEQUENCE_SCORES.csv",
      "bytes": 12626,
      "sha256": "8b63c3eeb397b36fec740ee491e9e9b4fc2b893a89b5296e5a17fd0da3604225"
    },
    {
      "path": "fits/gaussian_cv/retained_annotation__operator_reference__independent_mixture__K4__v0.01__fold2/DONE.json",
      "bytes": 4022,
      "sha256": "b85fd4a43287b5f20f4fe7e0c99feb2f2959b91986b1701057e99a1e2becf29a"
    },
    {
      "path": "fits/gaussian_cv/retained_annotation__operator_reference__independent_mixture__K4__v0.01__fold2/seed0.json",
      "bytes": 1112,
      "sha256": "5b2b99ed023b3793c860f643efcea672f368149fe31094952ab48541daaa539d"
    },
    {
      "path": "fits/gaussian_cv/retained_annotation__operator_reference__independent_mixture__K4__v0.01__fold2/seed0.npz",
      "bytes": 2005,
      "sha256": "a51c9602a7ee70879df1dbb0ac798d90017a2025ccee8ecd089594ac23ad98c3"
    },
    {
      "path": "fits/gaussian_cv/retained_annotation__operator_reference__independent_mixture__K4__v0.01__fold2/seed1.json",
      "bytes": 1113,
      "sha256": "3ee3ac91023ef085e4437c5192921634cd1915ee0be1badcf8dd71c079f0b30c"
    },
    {
      "path": "fits/gaussian_cv/retained_annotation__operator_reference__independent_mixture__K4__v0.01__fold2/seed1.npz",
      "bytes": 2012,
      "sha256": "ebd63153044ab20f7b37dd308d75c552481158be33ef116ffe88dceb43556556"
    },
    {
      "path": "fits/gaussian_cv/retained_annotation__operator_reference__independent_mixture__K4__v0.01__fold2/seed2.json",
      "bytes": 1112,
      "sha256": "a9056de9c3748c755e34be4ea36c3b04e31335f490ef83672a38050b476e9e25"
    },
    {
      "path": "fits/gaussian_cv/retained_annotation__operator_reference__independent_mixture__K4__v0.01__fold2/seed2.npz",
      "bytes": 2008,
      "sha256": "bc49725295cf09c1e1566f70aacf846b93500ab4757617a0e557eebc206a6c2c"
    },
    {
      "path": "fits/gaussian_cv/retained_annotation__operator_reference__independent_mixture__K4__v0.01__fold2/seed3.json",
      "bytes": 1110,
      "sha256": "eec27da2ad4aa1966a858d68dcf8b2f63e323908f2886a7a450ed4452a9ab483"
    },
    {
      "path": "fits/gaussian_cv/retained_annotation__operator_reference__independent_mixture__K4__v0.01__fold2/seed3.npz",
      "bytes": 2006,
      "sha256": "0aaf1f01875828142c1920b76b6064e5d804569f002224cae49ddcf668bc899b"
    },
    {
      "path": "fits/gaussian_cv/retained_annotation__operator_reference__independent_mixture__K4__v0.01__fold2/seed4.json",
      "bytes": 1112,
      "sha256": "5fe4ff494ba557e8603cc8531cef27a94c4471d742c58ac3f59af65fcc2503e7"
    },
    {
      "path": "fits/gaussian_cv/retained_annotation__operator_reference__independent_mixture__K4__v0.01__fold2/seed4.npz",
      "bytes": 2008,
      "sha256": "ba2edae2bd1fae115748c405f67b68d249a12f0f9d69b0e361d41ebe07183dc0"
    },
    {
      "path": "fits/gaussian_cv/retained_annotation__operator_reference__independent_mixture__K4__v0.01__fold2/seed5.json",
      "bytes": 1113,
      "sha256": "d48487309832f4c36373b2d580abff0ee52c2a33be0eab4ff1e2b57e4e918330"
    },
    {
      "path": "fits/gaussian_cv/retained_annotation__operator_reference__independent_mixture__K4__v0.01__fold2/seed5.npz",
      "bytes": 2008,
      "sha256": "38a708cef0b75e78ebbee55b1256d48ac8e2151da512ba9777dd8b755e24cb42"
    },
    {
      "path": "fits/gaussian_cv/retained_annotation__operator_reference__independent_mixture__K4__v0.01__fold2/seed6.json",
      "bytes": 1110,
      "sha256": "65a6688c743f1bfb0ff14244df091cb9cda0e3516e8c69922d746092265142bc"
    },
    {
      "path": "fits/gaussian_cv/retained_annotation__operator_reference__independent_mixture__K4__v0.01__fold2/seed6.npz",
      "bytes": 2006,
      "sha256": "0aaf1f01875828142c1920b76b6064e5d804569f002224cae49ddcf668bc899b"
    },
    {
      "path": "fits/gaussian_cv/retained_annotation__operator_reference__independent_mixture__K4__v0.01__fold2/seed7.json",
      "bytes": 1112,
      "sha256": "74d4652b9d0700d37d311d1cfce0a106d6b350c2102ddd5ea57b65b2031812d1"
    },
    {
      "path": "fits/gaussian_cv/retained_annotation__operator_reference__independent_mixture__K4__v0.01__fold2/seed7.npz",
      "bytes": 2007,
      "sha256": "77945007c5df469cc3d748b5edf80639a8b6f6b18d835bd25101d81083130bdf"
    },
    {
      "path": "fits/gaussian_cv/retained_annotation__operator_reference__independent_mixture__K4__v0.01__fold2/seed8.json",
      "bytes": 1110,
      "sha256": "8bc4e82456e19d6d327edb44c136d72cb99ea6fce1d0601914f73601e14d9ccd"
    },
    {
      "path": "fits/gaussian_cv/retained_annotation__operator_reference__independent_mixture__K4__v0.01__fold2/seed8.npz",
      "bytes": 2006,
      "sha256": "0aaf1f01875828142c1920b76b6064e5d804569f002224cae49ddcf668bc899b"
    },
    {
      "path": "fits/gaussian_cv/retained_annotation__operator_reference__independent_mixture__K4__v0.01__fold2/seed9.json",
      "bytes": 1112,
      "sha256": "d15715945489cfc74f9d392a63946cdbb823d0dfa77a2c2990dad7f17e7047f7"
    },
    {
      "path": "fits/gaussian_cv/retained_annotation__operator_reference__independent_mixture__K4__v0.01__fold2/seed9.npz",
      "bytes": 2006,
      "sha256": "3f4c74862e17d3d56e2d2002f1f381eb04a54f87c35f847beff1c2229da59619"
    },
    {
      "path": "fits/gaussian_cv/retained_annotation__operator_reference__independent_mixture__K4__v0.01__fold2/TASK_SUMMARY.json",
      "bytes": 644,
      "sha256": "4f7860071f7126612a5a95965b0dc966ef4e6b7ef68bcbb818946b02e1cb10ab"
    },
    {
      "path": "fits/gaussian_cv/retained_annotation__operator_reference__independent_mixture__K4__v0.01__fold2/TEST_SEQUENCE_SCORES.csv",
      "bytes": 12918,
      "sha256": "4234b4197d705fa4e572e7d6a360f118b6d7acdbe24082f8e11d49895272f6ad"
    },
    {
      "path": "fits/gaussian_cv/retained_annotation__operator_reference__independent_mixture__K4__v0.01__fold3/DONE.json",
      "bytes": 3757,
      "sha256": "fbcfa04e5fe025bbdba2fc322485d0c6d2aa7d4e8994de45ddc31504b7c08bae"
    },
    {
      "path": "fits/gaussian_cv/retained_annotation__operator_reference__independent_mixture__K4__v0.01__fold3/seed0.json",
      "bytes": 1115,
      "sha256": "350806e9d3bc6bf9c647083a2e8f7354eae0f4a0098f899dbdb8c3f94647c8a9"
    },
    {
      "path": "fits/gaussian_cv/retained_annotation__operator_reference__independent_mixture__K4__v0.01__fold3/seed0.npz",
      "bytes": 2036,
      "sha256": "edde7dc34df469ecf5b16e5e074921997dded314b333560c93b3eaf26dd31c42"
    },
    {
      "path": "fits/gaussian_cv/retained_annotation__operator_reference__independent_mixture__K4__v0.01__fold3/seed1.json",
      "bytes": 1115,
      "sha256": "260dbbc37596fb2daa99e7732f80e8ff1254cc6a14aeafd69970eb3b5a8963a4"
    },
    {
      "path": "fits/gaussian_cv/retained_annotation__operator_reference__independent_mixture__K4__v0.01__fold3/seed1.npz",
      "bytes": 2037,
      "sha256": "16a3df9e154d9db20dec0f6cf7f04bfcb8b02e360c6f9ae8f57064f47ea5af79"
    },
    {
      "path": "fits/gaussian_cv/retained_annotation__operator_reference__independent_mixture__K4__v0.01__fold3/seed2.json",
      "bytes": 1115,
      "sha256": "aff4d976a4e029ed0b47bda61ccb51c5ac6acd98eabee38eef0b2ca37bfe551b"
    },
    {
      "path": "fits/gaussian_cv/retained_annotation__operator_reference__independent_mixture__K4__v0.01__fold3/seed2.npz",
      "bytes": 2035,
      "sha256": "1ccf429360b73203c9d6a579541e20c6cfe52290c52441d632b373156ebb90a4"
    },
    {
      "path": "fits/gaussian_cv/retained_annotation__operator_reference__independent_mixture__K4__v0.01__fold3/seed3.json",
      "bytes": 1115,
      "sha256": "126538d90dd1c397b2c4be8d5a4a9e23204e450b7733fdbb0ce8b1a4bd4886b8"
    },
    {
      "path": "fits/gaussian_cv/retained_annotation__operator_reference__independent_mixture__K4__v0.01__fold3/seed3.npz",
      "bytes": 2035,
      "sha256": "1ccf429360b73203c9d6a579541e20c6cfe52290c52441d632b373156ebb90a4"
    },
    {
      "path": "fits/gaussian_cv/retained_annotation__operator_reference__independent_mixture__K4__v0.01__fold3/seed4.json",
      "bytes": 1115,
      "sha256": "419171a7711b624594ff918c605f489a86fbc3d1fddf2228b1c4c434b0b2fcdc"
    },
    {
      "path": "fits/gaussian_cv/retained_annotation__operator_reference__independent_mixture__K4__v0.01__fold3/seed4.npz",
      "bytes": 2037,
      "sha256": "366fa5cbeedb5e5008d949b361884767e2dc70acb2315324349f0669c7ed7dd4"
    },
    {
      "path": "fits/gaussian_cv/retained_annotation__operator_reference__independent_mixture__K4__v0.01__fold3/seed5.json",
      "bytes": 1115,
      "sha256": "77971f74a338c2e74fa99f30f3fcbb83018ad6592a1647d9e309a12f9af716e2"
    },
    {
      "path": "fits/gaussian_cv/retained_annotation__operator_reference__independent_mixture__K4__v0.01__fold3/seed5.npz",
      "bytes": 2039,
      "sha256": "048bc225d65de1b717cd735c8696f2bc598675d8f00a8cc30412241da043fef5"
    },
    {
      "path": "fits/gaussian_cv/retained_annotation__operator_reference__independent_mixture__K4__v0.01__fold3/seed6.json",
      "bytes": 1115,
      "sha256": "9f7cfc85f9561fd3b887d5381423993739bfd15e7f3c53a4544fa6a9ce2313c9"
    },
    {
      "path": "fits/gaussian_cv/retained_annotation__operator_reference__independent_mixture__K4__v0.01__fold3/seed6.npz",
      "bytes": 2035,
      "sha256": "aa4adbee6ad723bd5201c6ba215d506ad9142981f2cd8aa07ceca615d65b4ae0"
    },
    {
      "path": "fits/gaussian_cv/retained_annotation__operator_reference__independent_mixture__K4__v0.01__fold3/seed7.json",
      "bytes": 1115,
      "sha256": "f66904cc8ea45395a2d2cf3cf09a36f8fa74590675595e0c0817ea5705fbdc26"
    },
    {
      "path": "fits/gaussian_cv/retained_annotation__operator_reference__independent_mixture__K4__v0.01__fold3/seed7.npz",
      "bytes": 2037,
      "sha256": "4691c270de16b0127b2e127b44d7d6e31a90f236fbf937c0bb1e97c208934b78"
    },
    {
      "path": "fits/gaussian_cv/retained_annotation__operator_reference__independent_mixture__K4__v0.01__fold3/seed8.json",
      "bytes": 1115,
      "sha256": "e157fe2584cb8ad9b684f8494f0d8ed366fd7ded479ed7a5afb36b2d04e0aa34"
    },
    {
      "path": "fits/gaussian_cv/retained_annotation__operator_reference__independent_mixture__K4__v0.01__fold3/seed8.npz",
      "bytes": 2036,
      "sha256": "370c3f6dd569d3762467e2f934d233a39b3ec31123335433f0a2fb3c45e0710a"
    },
    {
      "path": "fits/gaussian_cv/retained_annotation__operator_reference__independent_mixture__K4__v0.01__fold3/seed9.json",
      "bytes": 1115,
      "sha256": "044e61b17459e6c5a48d1067a3d4eae007373624b3a57100bf3d8358885fedd1"
    },
    {
      "path": "fits/gaussian_cv/retained_annotation__operator_reference__independent_mixture__K4__v0.01__fold3/seed9.npz",
      "bytes": 2037,
      "sha256": "d82cfd152d506ea1feaecfa3b480b1b5b6c065d9861e041691816850eafa6ee1"
    },
    {
      "path": "fits/gaussian_cv/retained_annotation__operator_reference__independent_mixture__K4__v0.01__fold3/TASK_SUMMARY.json",
      "bytes": 525,
      "sha256": "c56c0d47ed61e031c1311f0339d75d339dcfa78a352f42cd87b0b7b00af73ddb"
    },
    {
      "path": "fits/gaussian_cv/retained_annotation__operator_reference__independent_mixture__K4__v0.01__fold4/DONE.json",
      "bytes": 4022,
      "sha256": "132a2fa9058b48c2326277ad08189c2d7be2501b9bb622c8f9b8f458aa756658"
    },
    {
      "path": "fits/gaussian_cv/retained_annotation__operator_reference__independent_mixture__K4__v0.01__fold4/seed0.json",
      "bytes": 1112,
      "sha256": "c010235c9a36e58ed4e064b945f0e4cf585454dc2d6aa8139a5275027f8e29d4"
    },
    {
      "path": "fits/gaussian_cv/retained_annotation__operator_reference__independent_mixture__K4__v0.01__fold4/seed0.npz",
      "bytes": 1995,
      "sha256": "cf66e5351dd47ef815703ae0c9fe9e97e7d63aaea78edf044b4bed3c31fc3507"
    },
    {
      "path": "fits/gaussian_cv/retained_annotation__operator_reference__independent_mixture__K4__v0.01__fold4/seed1.json",
      "bytes": 1112,
      "sha256": "85e372201b93e28bbb33898a7c3d12c3d005c44c5655724cda943c3e71639da0"
    },
    {
      "path": "fits/gaussian_cv/retained_annotation__operator_reference__independent_mixture__K4__v0.01__fold4/seed1.npz",
      "bytes": 1993,
      "sha256": "0b83f200c8df47147ad533e159a0c518e29bd9f20debdfae4cdc6784f04728db"
    },
    {
      "path": "fits/gaussian_cv/retained_annotation__operator_reference__independent_mixture__K4__v0.01__fold4/seed2.json",
      "bytes": 1113,
      "sha256": "6370ef37c087b8840887bfdd3038a1c5800c03511811248c4d10363e6ba9dac2"
    },
    {
      "path": "fits/gaussian_cv/retained_annotation__operator_reference__independent_mixture__K4__v0.01__fold4/seed2.npz",
      "bytes": 1995,
      "sha256": "19ef1e8c6d1788211f3ec212e6ee6d735279d24d015193918e7740a417c37927"
    },
    {
      "path": "fits/gaussian_cv/retained_annotation__operator_reference__independent_mixture__K4__v0.01__fold4/seed3.json",
      "bytes": 1113,
      "sha256": "d674cc08d73ef24cebfb781f994414c4c125f9da93a6e84d198a9e06142f0a72"
    },
    {
      "path": "fits/gaussian_cv/retained_annotation__operator_reference__independent_mixture__K4__v0.01__fold4/seed3.npz",
      "bytes": 1995,
      "sha256": "19ef1e8c6d1788211f3ec212e6ee6d735279d24d015193918e7740a417c37927"
    },
    {
      "path": "fits/gaussian_cv/retained_annotation__operator_reference__independent_mixture__K4__v0.01__fold4/seed4.json",
      "bytes": 1112,
      "sha256": "c001272151d6925001b8a7d41faea2ca416ee62496c369ba9663cfb25638c919"
    },
    {
      "path": "fits/gaussian_cv/retained_annotation__operator_reference__independent_mixture__K4__v0.01__fold4/seed4.npz",
      "bytes": 1994,
      "sha256": "9ec4cbed83b130ffc9938e9767684f3921fcf067cd11ead71530bf09179930a2"
    },
    {
      "path": "fits/gaussian_cv/retained_annotation__operator_reference__independent_mixture__K4__v0.01__fold4/seed5.json",
      "bytes": 1111,
      "sha256": "83eaa83136a20a713adc83e2c2250d24213c2a771d38350fff6d891659fae010"
    },
    {
      "path": "fits/gaussian_cv/retained_annotation__operator_reference__independent_mixture__K4__v0.01__fold4/seed5.npz",
      "bytes": 1993,
      "sha256": "ee6c5ab354e4b93c595314d3275a639de040f31cec9a21c24696d4cb7bd5f4b2"
    },
    {
      "path": "fits/gaussian_cv/retained_annotation__operator_reference__independent_mixture__K4__v0.01__fold4/seed6.json",
      "bytes": 1112,
      "sha256": "aca34dfd532c332b7b48129000e273495b2059d3d2a55ba1c6cd6242c00593a4"
    },
    {
      "path": "fits/gaussian_cv/retained_annotation__operator_reference__independent_mixture__K4__v0.01__fold4/seed6.npz",
      "bytes": 1994,
      "sha256": "eef7d38e6e449a4338006c23aa36d0f7cd79d1e2b5bec56440f14f75181cfafa"
    },
    {
      "path": "fits/gaussian_cv/retained_annotation__operator_reference__independent_mixture__K4__v0.01__fold4/seed7.json",
      "bytes": 1111,
      "sha256": "8399b69ef460b2d100d35afa373a36f047a43db34800ae6d6a5f5898592dc91c"
    },
    {
      "path": "fits/gaussian_cv/retained_annotation__operator_reference__independent_mixture__K4__v0.01__fold4/seed7.npz",
      "bytes": 1995,
      "sha256": "b69e1d563d45e11c9bb15e8ec897c10b62e5f5797d2378644aa7fcfe41321377"
    },
    {
      "path": "fits/gaussian_cv/retained_annotation__operator_reference__independent_mixture__K4__v0.01__fold4/seed8.json",
      "bytes": 1112,
      "sha256": "54a4dbb7b5278edf5f1a045b41b8ed8de333d887307394b9751c657b947b4f1a"
    },
    {
      "path": "fits/gaussian_cv/retained_annotation__operator_reference__independent_mixture__K4__v0.01__fold4/seed8.npz",
      "bytes": 1994,
      "sha256": "9ec4cbed83b130ffc9938e9767684f3921fcf067cd11ead71530bf09179930a2"
    },
    {
      "path": "fits/gaussian_cv/retained_annotation__operator_reference__independent_mixture__K4__v0.01__fold4/seed9.json",
      "bytes": 1111,
      "sha256": "2c21a303a7eb57003338dbbac2d64ae105418cb62f5f98852b73939304555f64"
    },
    {
      "path": "fits/gaussian_cv/retained_annotation__operator_reference__independent_mixture__K4__v0.01__fold4/seed9.npz",
      "bytes": 1993,
      "sha256": "1ae604e3fa7e796f9b77b5faec1dffa78b0ff7e5d1b173b8b92d6d0aeb3a552b"
    },
    {
      "path": "fits/gaussian_cv/retained_annotation__operator_reference__independent_mixture__K4__v0.01__fold4/TASK_SUMMARY.json",
      "bytes": 644,
      "sha256": "75dd3641b76e42a074a1198e7e7c349234ba005e6253696b88246a755943ba23"
    },
    {
      "path": "fits/gaussian_cv/retained_annotation__operator_reference__independent_mixture__K4__v0.01__fold4/TEST_SEQUENCE_SCORES.csv",
      "bytes": 10769,
      "sha256": "b9d4a3048f891c662cd5dbbaeee608612a67d1326a856724b5c190635b30d68e"
    },
    {
      "path": "fits/gaussian_cv/retained_annotation__operator_reference__independent_mixture__K4__v0.1__fold0/DONE.json",
      "bytes": 4021,
      "sha256": "c2a2172348dec3ff5bfc16b4015fc030e0bbe5df7ed10609a93d8313abeaa782"
    },
    {
      "path": "fits/gaussian_cv/retained_annotation__operator_reference__independent_mixture__K4__v0.1__fold0/seed0.json",
      "bytes": 1113,
      "sha256": "4c4e734fd2cee1162676fd222f64fafc2e1bcfc072f68154f0da2c7cfeb9044a"
    },
    {
      "path": "fits/gaussian_cv/retained_annotation__operator_reference__independent_mixture__K4__v0.1__fold0/seed0.npz",
      "bytes": 2155,
      "sha256": "cca9cec27b9d446671f1fd81b4c8e5ac1df08403c9661d731925c0ee7aca68ab"
    },
    {
      "path": "fits/gaussian_cv/retained_annotation__operator_reference__independent_mixture__K4__v0.1__fold0/seed1.json",
      "bytes": 1113,
      "sha256": "a6c6f0a9ba442e7ca877ef39cdf712c4ca977353c9fe3b14e43010550af01157"
    },
    {
      "path": "fits/gaussian_cv/retained_annotation__operator_reference__independent_mixture__K4__v0.1__fold0/seed1.npz",
      "bytes": 2156,
      "sha256": "12768d108a222e0655973cea4f890e451f21b5eded04837b1a8d87e07ca1dd21"
    },
    {
      "path": "fits/gaussian_cv/retained_annotation__operator_reference__independent_mixture__K4__v0.1__fold0/seed2.json",
      "bytes": 1112,
      "sha256": "ccc4fc93c76a8252dab30d4f841bd2facf6ecc92273f6be014dba83d15e1d4eb"
    },
    {
      "path": "fits/gaussian_cv/retained_annotation__operator_reference__independent_mixture__K4__v0.1__fold0/seed2.npz",
      "bytes": 2157,
      "sha256": "57e35a8ad9e1744b540d51f96f28a1acf77caaf44ae4f09c8eaa79785bbb4d54"
    },
    {
      "path": "fits/gaussian_cv/retained_annotation__operator_reference__independent_mixture__K4__v0.1__fold0/seed3.json",
      "bytes": 1113,
      "sha256": "2924f996a3c50b50c41c9c8344a27a8ac31ca91186b5083c0a2a6cffa0283cc4"
    },
    {
      "path": "fits/gaussian_cv/retained_annotation__operator_reference__independent_mixture__K4__v0.1__fold0/seed3.npz",
      "bytes": 2158,
      "sha256": "8de80922c705ca9820dbe424143a2d65c215c58812c59ec5ca79f2c5549e3744"
    },
    {
      "path": "fits/gaussian_cv/retained_annotation__operator_reference__independent_mixture__K4__v0.1__fold0/seed4.json",
      "bytes": 1111,
      "sha256": "595f8959dd8dfa064af7c49210055baf019384ffc1e3344d5dc2fc518b695cfb"
    },
    {
      "path": "fits/gaussian_cv/retained_annotation__operator_reference__independent_mixture__K4__v0.1__fold0/seed4.npz",
      "bytes": 2156,
      "sha256": "955119236ff3569b22b7cee9bac4b26a22ec12354315ffd034bf03dddcae9f8e"
    },
    {
      "path": "fits/gaussian_cv/retained_annotation__operator_reference__independent_mixture__K4__v0.1__fold0/seed5.json",
      "bytes": 1112,
      "sha256": "3b589585aff68736aa2da9ab052001a268ab83a097ed553dfff1c966c431b89b"
    },
    {
      "path": "fits/gaussian_cv/retained_annotation__operator_reference__independent_mixture__K4__v0.1__fold0/seed5.npz",
      "bytes": 2158,
      "sha256": "7c8def9ec89bc2820745433e2dca4164822973e35cae91caf9498a5041060d8d"
    },
    {
      "path": "fits/gaussian_cv/retained_annotation__operator_reference__independent_mixture__K4__v0.1__fold0/seed6.json",
      "bytes": 1111,
      "sha256": "8d095a5c9c3ee4ac5cd4de14ee554f5d76a574fda944b01f38b6e4494342e961"
    },
    {
      "path": "fits/gaussian_cv/retained_annotation__operator_reference__independent_mixture__K4__v0.1__fold0/seed6.npz",
      "bytes": 2155,
      "sha256": "a74111f6ee9f70b45f2e603917e31b75809c7c7a6e006bdb46eb18ee08e1bc10"
    },
    {
      "path": "fits/gaussian_cv/retained_annotation__operator_reference__independent_mixture__K4__v0.1__fold0/seed7.json",
      "bytes": 1113,
      "sha256": "0536b1bdb964eccf0598e7d2ccf9c2ec9c8859666098d54d4d10685b6db4ddb7"
    },
    {
      "path": "fits/gaussian_cv/retained_annotation__operator_reference__independent_mixture__K4__v0.1__fold0/seed7.npz",
      "bytes": 2157,
      "sha256": "97f2255ea08d4e4d5def41cc14975611ef50ad5d07ebdf936ff06bb4738f3ec7"
    },
    {
      "path": "fits/gaussian_cv/retained_annotation__operator_reference__independent_mixture__K4__v0.1__fold0/seed8.json",
      "bytes": 1113,
      "sha256": "5f68787b2a5873e83f9d067537de5526c74cdae3c3cd62a00a4a20170d22ffb9"
    },
    {
      "path": "fits/gaussian_cv/retained_annotation__operator_reference__independent_mixture__K4__v0.1__fold0/seed8.npz",
      "bytes": 2156,
      "sha256": "4c88470a0b05aac5037be3a325c6714501b01769b45302742b32caa0c21002ad"
    },
    {
      "path": "fits/gaussian_cv/retained_annotation__operator_reference__independent_mixture__K4__v0.1__fold0/seed9.json",
      "bytes": 1113,
      "sha256": "26597aec8c4789f8747d88c2f6aa9dafc2aad428476e0bb0a2d4d1e3f3120f34"
    },
    {
      "path": "fits/gaussian_cv/retained_annotation__operator_reference__independent_mixture__K4__v0.1__fold0/seed9.npz",
      "bytes": 2157,
      "sha256": "e7238d30cb1733a9aa8b3fc18648266fbf3c36a07f1afe6a1d9f7c9edf672957"
    },
    {
      "path": "fits/gaussian_cv/retained_annotation__operator_reference__independent_mixture__K4__v0.1__fold0/TASK_SUMMARY.json",
      "bytes": 644,
      "sha256": "b322714d90fed1c209e283ef4e4c82fa565a2143a39cf07477ee0cbe167f0f7f"
    },
    {
      "path": "fits/gaussian_cv/retained_annotation__operator_reference__independent_mixture__K4__v0.1__fold0/TEST_SEQUENCE_SCORES.csv",
      "bytes": 12773,
      "sha256": "b9763861d65faa207efe0552128cef0f8421856a9a9ce5e583dc60cae641172f"
    },
    {
      "path": "fits/gaussian_cv/retained_annotation__operator_reference__independent_mixture__K4__v0.1__fold1/DONE.json",
      "bytes": 4019,
      "sha256": "2044899473edd2f676a1ffe7440ce8c2517cb2e10dd0b11b90387988cf8b77d1"
    },
    {
      "path": "fits/gaussian_cv/retained_annotation__operator_reference__independent_mixture__K4__v0.1__fold1/seed0.json",
      "bytes": 1113,
      "sha256": "d063ade64b514c009e5fab96bb3b9093bc8301289962ea84ffc636c34acc9eaf"
    },
    {
      "path": "fits/gaussian_cv/retained_annotation__operator_reference__independent_mixture__K4__v0.1__fold1/seed0.npz",
      "bytes": 2149,
      "sha256": "36cdf2c67d95e1b7b3672ea1c709df8c82aca7ce4948eb34c0d0f3358e5c46be"
    },
    {
      "path": "fits/gaussian_cv/retained_annotation__operator_reference__independent_mixture__K4__v0.1__fold1/seed1.json",
      "bytes": 1113,
      "sha256": "e085c807f9889de8b75a35b72326261106d7b5ea8173be1219e9419efffaa48a"
    },
    {
      "path": "fits/gaussian_cv/retained_annotation__operator_reference__independent_mixture__K4__v0.1__fold1/seed1.npz",
      "bytes": 2146,
      "sha256": "c21b629dc0f056a0895e031a396d22c62331996a7179e7d5fcea739a606c4404"
    },
    {
      "path": "fits/gaussian_cv/retained_annotation__operator_reference__independent_mixture__K4__v0.1__fold1/seed2.json",
      "bytes": 1113,
      "sha256": "b82bc3eefe9329e33275ee160d8a74c3ca9d18bb408d2fff9a609bb1c17c02f7"
    },
    {
      "path": "fits/gaussian_cv/retained_annotation__operator_reference__independent_mixture__K4__v0.1__fold1/seed2.npz",
      "bytes": 2149,
      "sha256": "494e4e2b70cf4888575c9d1d84323fbd8653de297c07226222f8e5f2ea6daa69"
    },
    {
      "path": "fits/gaussian_cv/retained_annotation__operator_reference__independent_mixture__K4__v0.1__fold1/seed3.json",
      "bytes": 1111,
      "sha256": "75a0ad7649c87c0d5736b9221c93382d7d8c57836f071f57027b08fb47947ac1"
    },
    {
      "path": "fits/gaussian_cv/retained_annotation__operator_reference__independent_mixture__K4__v0.1__fold1/seed3.npz",
      "bytes": 2149,
      "sha256": "eb198e76fa3a905eb089d56aab7469eea54657e7401b03f9588a2f56f6f5f6ac"
    },
    {
      "path": "fits/gaussian_cv/retained_annotation__operator_reference__independent_mixture__K4__v0.1__fold1/seed4.json",
      "bytes": 1113,
      "sha256": "b3c65c98c8920c209732ddbfae1ee7c595958f37be2fa736c5ad9eb905e27b54"
    },
    {
      "path": "fits/gaussian_cv/retained_annotation__operator_reference__independent_mixture__K4__v0.1__fold1/seed4.npz",
      "bytes": 2150,
      "sha256": "5196a4364197b1474fa14b3ab7ef152145e08223f62c1fdeabdb6bee1341cd64"
    },
    {
      "path": "fits/gaussian_cv/retained_annotation__operator_reference__independent_mixture__K4__v0.1__fold1/seed5.json",
      "bytes": 1111,
      "sha256": "d0cc7054d776e96adba54350af822d08643bdbff99ce492102e05a434588eb90"
    },
    {
      "path": "fits/gaussian_cv/retained_annotation__operator_reference__independent_mixture__K4__v0.1__fold1/seed5.npz",
      "bytes": 2147,
      "sha256": "60886d832a1e6d65ad70c6169b7b6745b82215c1cd047fd55155e4e0c5af29be"
    },
    {
      "path": "fits/gaussian_cv/retained_annotation__operator_reference__independent_mixture__K4__v0.1__fold1/seed6.json",
      "bytes": 1113,
      "sha256": "2977b8638658f76d8427e2874ff6b49e4ba17e4731344170cea1d12d107bf368"
    },
    {
      "path": "fits/gaussian_cv/retained_annotation__operator_reference__independent_mixture__K4__v0.1__fold1/seed6.npz",
      "bytes": 2147,
      "sha256": "7aeabce7e0ed4204370ef1bd135038e4665ebe0cc5f5237df1509291103ed127"
    },
    {
      "path": "fits/gaussian_cv/retained_annotation__operator_reference__independent_mixture__K4__v0.1__fold1/seed7.json",
      "bytes": 1113,
      "sha256": "880e478f5df5553ca62908b4407a4b9f8c854e1847cd7538f7ce13b03bb83c9b"
    },
    {
      "path": "fits/gaussian_cv/retained_annotation__operator_reference__independent_mixture__K4__v0.1__fold1/seed7.npz",
      "bytes": 2148,
      "sha256": "7e37dc40f2660081f7869d7b34f8292001ea055d73fb5b4b23d615f2dc59b083"
    },
    {
      "path": "fits/gaussian_cv/retained_annotation__operator_reference__independent_mixture__K4__v0.1__fold1/seed8.json",
      "bytes": 1113,
      "sha256": "4f1e7ccfe83268fc5d1e97a782982a69151b231d1c6ec21f70d0d6c86ae59a14"
    },
    {
      "path": "fits/gaussian_cv/retained_annotation__operator_reference__independent_mixture__K4__v0.1__fold1/seed8.npz",
      "bytes": 2146,
      "sha256": "c21b629dc0f056a0895e031a396d22c62331996a7179e7d5fcea739a606c4404"
    },
    {
      "path": "fits/gaussian_cv/retained_annotation__operator_reference__independent_mixture__K4__v0.1__fold1/seed9.json",
      "bytes": 1113,
      "sha256": "a3276a8587b4ca2f7538472793841a9a0162bcdc860453e1116f500f404faeef"
    },
    {
      "path": "fits/gaussian_cv/retained_annotation__operator_reference__independent_mixture__K4__v0.1__fold1/seed9.npz",
      "bytes": 2148,
      "sha256": "7e37dc40f2660081f7869d7b34f8292001ea055d73fb5b4b23d615f2dc59b083"
    },
    {
      "path": "fits/gaussian_cv/retained_annotation__operator_reference__independent_mixture__K4__v0.1__fold1/TASK_SUMMARY.json",
      "bytes": 642,
      "sha256": "0f914234cdb14f0f61154db362f7dff0fba5a415e0f5157423be754347f06593"
    },
    {
      "path": "fits/gaussian_cv/retained_annotation__operator_reference__independent_mixture__K4__v0.1__fold1/TEST_SEQUENCE_SCORES.csv",
      "bytes": 12544,
      "sha256": "f47d461f18a3f95fe058865d8706271f49dd3efa156223bf39c1a7c7f5b7c720"
    },
    {
      "path": "fits/gaussian_cv/retained_annotation__operator_reference__independent_mixture__K4__v0.1__fold2/DONE.json",
      "bytes": 4021,
      "sha256": "15e918d832456e3bee1e6badfe0d08a55534e04f92780d082087efe9ccd85188"
    },
    {
      "path": "fits/gaussian_cv/retained_annotation__operator_reference__independent_mixture__K4__v0.1__fold2/seed0.json",
      "bytes": 1113,
      "sha256": "33ee9046fe71cd408c501f3adaba43667a3c41b5337b8ae0a2c7f7fb23884151"
    },
    {
      "path": "fits/gaussian_cv/retained_annotation__operator_reference__independent_mixture__K4__v0.1__fold2/seed0.npz",
      "bytes": 2146,
      "sha256": "6d400a930e128d7c25fe0d28c0b8a668504e9cf65076c49f89827e29627b8466"
    },
    {
      "path": "fits/gaussian_cv/retained_annotation__operator_reference__independent_mixture__K4__v0.1__fold2/seed1.json",
      "bytes": 1113,
      "sha256": "47162be15e4adec74e85c6e0d835c27814a4a9fe2a474b5ab7412414834b2773"
    },
    {
      "path": "fits/gaussian_cv/retained_annotation__operator_reference__independent_mixture__K4__v0.1__fold2/seed1.npz",
      "bytes": 2137,
      "sha256": "c508d4ec55f0589df43bdb756805c6615434c28ae1e595250b88c20f4ebc5e36"
    },
    {
      "path": "fits/gaussian_cv/retained_annotation__operator_reference__independent_mixture__K4__v0.1__fold2/seed2.json",
      "bytes": 1113,
      "sha256": "a36fe46f53c97600c3ef7141dcf0dc89723c0df3040e99cd8ba55061a64b9ad1"
    },
    {
      "path": "fits/gaussian_cv/retained_annotation__operator_reference__independent_mixture__K4__v0.1__fold2/seed2.npz",
      "bytes": 2138,
      "sha256": "0696be3b2a474ab797146fdf61f4a19b38de7253a52b3a04a9f0546bfd29808c"
    },
    {
      "path": "fits/gaussian_cv/retained_annotation__operator_reference__independent_mixture__K4__v0.1__fold2/seed3.json",
      "bytes": 1113,
      "sha256": "91e428ffdcc57243ce12f9ecf5d659b1422848f4d1a4a30de26357b9d8d95bc7"
    },
    {
      "path": "fits/gaussian_cv/retained_annotation__operator_reference__independent_mixture__K4__v0.1__fold2/seed3.npz",
      "bytes": 2138,
      "sha256": "f44095f885699f6bc51b09f4847780cfca636dfd8487f10482aed38bd21e57e6"
    },
    {
      "path": "fits/gaussian_cv/retained_annotation__operator_reference__independent_mixture__K4__v0.1__fold2/seed4.json",
      "bytes": 1113,
      "sha256": "ea3b273d238124f33599889fd5bce6d95061e16a6b9b1fe3407dd1829fb72cbd"
    },
    {
      "path": "fits/gaussian_cv/retained_annotation__operator_reference__independent_mixture__K4__v0.1__fold2/seed4.npz",
      "bytes": 2144,
      "sha256": "7e4c9b681f7a16e157c931344db36e1b069cea54d73a792ce2f331655ab3fe46"
    },
    {
      "path": "fits/gaussian_cv/retained_annotation__operator_reference__independent_mixture__K4__v0.1__fold2/seed5.json",
      "bytes": 1113,
      "sha256": "9416eeb73e6ea4d557c30d0b447251504e034c4bb5dae48e764b7907b3c589e5"
    },
    {
      "path": "fits/gaussian_cv/retained_annotation__operator_reference__independent_mixture__K4__v0.1__fold2/seed5.npz",
      "bytes": 2141,
      "sha256": "9914c3bf89a75ec129d462b529772d863bc2d3e5b505eb3acf97faf2d8ad466d"
    },
    {
      "path": "fits/gaussian_cv/retained_annotation__operator_reference__independent_mixture__K4__v0.1__fold2/seed6.json",
      "bytes": 1113,
      "sha256": "8903dfc87fc7215203b52c176f1d400f906e3941b855f1217b2cf7a15769bfdc"
    },
    {
      "path": "fits/gaussian_cv/retained_annotation__operator_reference__independent_mixture__K4__v0.1__fold2/seed6.npz",
      "bytes": 2138,
      "sha256": "f44095f885699f6bc51b09f4847780cfca636dfd8487f10482aed38bd21e57e6"
    },
    {
      "path": "fits/gaussian_cv/retained_annotation__operator_reference__independent_mixture__K4__v0.1__fold2/seed7.json",
      "bytes": 1113,
      "sha256": "442411e5b18d36dc7244a80b5110d4d2cdc8acd473ff72a39eab434b9c9c8436"
    },
    {
      "path": "fits/gaussian_cv/retained_annotation__operator_reference__independent_mixture__K4__v0.1__fold2/seed7.npz",
      "bytes": 2143,
      "sha256": "3a21c848599de827a9abbbd1a8f3fe361272ec7783da85b7347788d55186ed6d"
    },
    {
      "path": "fits/gaussian_cv/retained_annotation__operator_reference__independent_mixture__K4__v0.1__fold2/seed8.json",
      "bytes": 1113,
      "sha256": "2886d96d4317284386ecccdbcca8ca6ff272af590877accdc5504948f832c91a"
    },
    {
      "path": "fits/gaussian_cv/retained_annotation__operator_reference__independent_mixture__K4__v0.1__fold2/seed8.npz",
      "bytes": 2138,
      "sha256": "f44095f885699f6bc51b09f4847780cfca636dfd8487f10482aed38bd21e57e6"
    },
    {
      "path": "fits/gaussian_cv/retained_annotation__operator_reference__independent_mixture__K4__v0.1__fold2/seed9.json",
      "bytes": 1113,
      "sha256": "aadcb75d03a73247f3c72604716e2e603edd7e8785eb25d6e4bb5a626095e3d7"
    },
    {
      "path": "fits/gaussian_cv/retained_annotation__operator_reference__independent_mixture__K4__v0.1__fold2/seed9.npz",
      "bytes": 2145,
      "sha256": "eb0fe1c0c93154735b8cb229dd2118f1e9372915e9789cae74e64c550efcf2ea"
    },
    {
      "path": "fits/gaussian_cv/retained_annotation__operator_reference__independent_mixture__K4__v0.1__fold2/TASK_SUMMARY.json",
      "bytes": 644,
      "sha256": "109288fcc25a5f0659dbd414354e8bdf84ae825a765745817615fc8b244c501d"
    },
    {
      "path": "fits/gaussian_cv/retained_annotation__operator_reference__independent_mixture__K4__v0.1__fold2/TEST_SEQUENCE_SCORES.csv",
      "bytes": 12825,
      "sha256": "780ad7d2fabf24effff2d7d7e934799e7a1afffe27ed1416f8ebfebd0779dffb"
    },
    {
      "path": "fits/gaussian_cv/retained_annotation__operator_reference__independent_mixture__K4__v0.1__fold3/DONE.json",
      "bytes": 4021,
      "sha256": "d977262b12511f921c73455b0234c1dc87c10756028fc914de6316def41c84a3"
    },
    {
      "path": "fits/gaussian_cv/retained_annotation__operator_reference__independent_mixture__K4__v0.1__fold3/seed0.json",
      "bytes": 1113,
      "sha256": "ce22cc8351c6689c10888f106c7a53db7a97129de4b6a49259e3f8148659cb6c"
    },
    {
      "path": "fits/gaussian_cv/retained_annotation__operator_reference__independent_mixture__K4__v0.1__fold3/seed0.npz",
      "bytes": 2119,
      "sha256": "71f2ca09008e63242b9081343d35161075bb44492172fb900a82dc6c199440d2"
    },
    {
      "path": "fits/gaussian_cv/retained_annotation__operator_reference__independent_mixture__K4__v0.1__fold3/seed1.json",
      "bytes": 1112,
      "sha256": "f7033bde11b5b335bc860f2bac8b823e0654eae482e47689d57c035ba7d6a126"
    },
    {
      "path": "fits/gaussian_cv/retained_annotation__operator_reference__independent_mixture__K4__v0.1__fold3/seed1.npz",
      "bytes": 2121,
      "sha256": "ebbc7e70be8ec43a47ab01961bfdf448bf11a37cae77adb835bc8253cba442f2"
    },
    {
      "path": "fits/gaussian_cv/retained_annotation__operator_reference__independent_mixture__K4__v0.1__fold3/seed2.json",
      "bytes": 1111,
      "sha256": "8e02dbba7326e5fe96ffe5896c910e1a1854bfdeaded7e13bf2adc2d7144af41"
    },
    {
      "path": "fits/gaussian_cv/retained_annotation__operator_reference__independent_mixture__K4__v0.1__fold3/seed2.npz",
      "bytes": 2123,
      "sha256": "e3008cb0af4d574a25ca1866a3869b0797f80d20ac5a25743e322a41140001d5"
    },
    {
      "path": "fits/gaussian_cv/retained_annotation__operator_reference__independent_mixture__K4__v0.1__fold3/seed3.json",
      "bytes": 1111,
      "sha256": "28e40f15d724f293e503aebe1b54cddb15f250289e807b969cbb53321bc42067"
    },
    {
      "path": "fits/gaussian_cv/retained_annotation__operator_reference__independent_mixture__K4__v0.1__fold3/seed3.npz",
      "bytes": 2123,
      "sha256": "e3008cb0af4d574a25ca1866a3869b0797f80d20ac5a25743e322a41140001d5"
    },
    {
      "path": "fits/gaussian_cv/retained_annotation__operator_reference__independent_mixture__K4__v0.1__fold3/seed4.json",
      "bytes": 1113,
      "sha256": "a40d329b23c1501d7ecd9c6380201703df784f4283c3ab2e7916bdba2406e9b6"
    },
    {
      "path": "fits/gaussian_cv/retained_annotation__operator_reference__independent_mixture__K4__v0.1__fold3/seed4.npz",
      "bytes": 2122,
      "sha256": "86da8d88cbce8d41d594924bbece83d3dfc8aeb64874b0e337f6d7b6a79d626a"
    },
    {
      "path": "fits/gaussian_cv/retained_annotation__operator_reference__independent_mixture__K4__v0.1__fold3/seed5.json",
      "bytes": 1113,
      "sha256": "6e7bbef9cbd7d65d887733a4a58cb40b2e1a7d8c3958b2c4c1f937bffd3d3075"
    },
    {
      "path": "fits/gaussian_cv/retained_annotation__operator_reference__independent_mixture__K4__v0.1__fold3/seed5.npz",
      "bytes": 2121,
      "sha256": "85d1520a1348b3e7fae63d0c389a125fe4057617b2e52e7fa98a643a1d1ceb20"
    },
    {
      "path": "fits/gaussian_cv/retained_annotation__operator_reference__independent_mixture__K4__v0.1__fold3/seed6.json",
      "bytes": 1112,
      "sha256": "fad920038d091607fa9a102568cdb4aa5b090a171cd0588d0230334423453ac6"
    },
    {
      "path": "fits/gaussian_cv/retained_annotation__operator_reference__independent_mixture__K4__v0.1__fold3/seed6.npz",
      "bytes": 2122,
      "sha256": "905f0027974c848bb7c0b0a664ffa16e589e1c0d053a3cad97f041391a5beae8"
    },
    {
      "path": "fits/gaussian_cv/retained_annotation__operator_reference__independent_mixture__K4__v0.1__fold3/seed7.json",
      "bytes": 1113,
      "sha256": "4c9c8ab1dcce753b2306c8763c3452bd76013de45824b2dce8dedf497ff221ee"
    },
    {
      "path": "fits/gaussian_cv/retained_annotation__operator_reference__independent_mixture__K4__v0.1__fold3/seed7.npz",
      "bytes": 2122,
      "sha256": "26da631b65ffe81d77e6fcae36f05e238ef51166927da312059c1887c1183819"
    },
    {
      "path": "fits/gaussian_cv/retained_annotation__operator_reference__independent_mixture__K4__v0.1__fold3/seed8.json",
      "bytes": 1113,
      "sha256": "da7e7de41aa75d31f526c9c08446a41e099f4415e2c6c2c9edd3116351ed9ffd"
    },
    {
      "path": "fits/gaussian_cv/retained_annotation__operator_reference__independent_mixture__K4__v0.1__fold3/seed8.npz",
      "bytes": 2124,
      "sha256": "07c148a4fbcc1fdb114d9281dfd65908cf453819259f7b39bc80b11763044b83"
    },
    {
      "path": "fits/gaussian_cv/retained_annotation__operator_reference__independent_mixture__K4__v0.1__fold3/seed9.json",
      "bytes": 1113,
      "sha256": "85b06fb8157b2ce9896d7dff271c51725adc21339a1469c673294947d13a4baa"
    },
    {
      "path": "fits/gaussian_cv/retained_annotation__operator_reference__independent_mixture__K4__v0.1__fold3/seed9.npz",
      "bytes": 2122,
      "sha256": "606c7ab6d5dcc7dd6ae428dafb01078f132316e6307d028f759364e1a801b70a"
    },
    {
      "path": "fits/gaussian_cv/retained_annotation__operator_reference__independent_mixture__K4__v0.1__fold3/TASK_SUMMARY.json",
      "bytes": 644,
      "sha256": "fbdec2a80e6f74bed219c3f00d7255a416dc0a743d8d9764ebea01b386807fc2"
    },
    {
      "path": "fits/gaussian_cv/retained_annotation__operator_reference__independent_mixture__K4__v0.1__fold3/TEST_SEQUENCE_SCORES.csv",
      "bytes": 14667,
      "sha256": "ee3556e8ddf36bef0c96a38b03d8298e9e0b1518cfeaa85e07198be07468134d"
    },
    {
      "path": "fits/gaussian_cv/retained_annotation__operator_reference__independent_mixture__K4__v0.1__fold4/DONE.json",
      "bytes": 4019,
      "sha256": "e51e5e6beb49f20e227090eaeca01feebb5f36564ddb0ac15e951f44b035adba"
    },
    {
      "path": "fits/gaussian_cv/retained_annotation__operator_reference__independent_mixture__K4__v0.1__fold4/seed0.json",
      "bytes": 1112,
      "sha256": "e299dd55bc2e1c77fd6232f25b57af3d46dcc66bdfd04b3c98169185609ae8a5"
    },
    {
      "path": "fits/gaussian_cv/retained_annotation__operator_reference__independent_mixture__K4__v0.1__fold4/seed0.npz",
      "bytes": 2123,
      "sha256": "787bbcbf3827a1121f1a75c2cc267f36c592a42dbc3c1c8d3f0cf3f987d818c1"
    },
    {
      "path": "fits/gaussian_cv/retained_annotation__operator_reference__independent_mixture__K4__v0.1__fold4/seed1.json",
      "bytes": 1112,
      "sha256": "b8bb32aa6b1af8ffbe2ba1d6209c13bf08eb324a184fbc21db612c86dac3b2b8"
    },
    {
      "path": "fits/gaussian_cv/retained_annotation__operator_reference__independent_mixture__K4__v0.1__fold4/seed1.npz",
      "bytes": 2124,
      "sha256": "28337ed6e48249871337311ac01ef89158d86feccc5f3b500b354188179ab779"
    },
    {
      "path": "fits/gaussian_cv/retained_annotation__operator_reference__independent_mixture__K4__v0.1__fold4/seed2.json",
      "bytes": 1112,
      "sha256": "693ec60df250a2f8b6a2c0a8035418ec032b39642e4b4dc0bcf790fa95aa62ef"
    },
    {
      "path": "fits/gaussian_cv/retained_annotation__operator_reference__independent_mixture__K4__v0.1__fold4/seed2.npz",
      "bytes": 2123,
      "sha256": "a564cac8509445d2cd164549131a940f5326e550f0b61d97afeb699cbe23ad0c"
    },
    {
      "path": "fits/gaussian_cv/retained_annotation__operator_reference__independent_mixture__K4__v0.1__fold4/seed3.json",
      "bytes": 1112,
      "sha256": "a407523229c092a60d089c68a68a6de4e7e6af35a1d287e0dc7f064293e78f73"
    },
    {
      "path": "fits/gaussian_cv/retained_annotation__operator_reference__independent_mixture__K4__v0.1__fold4/seed3.npz",
      "bytes": 2123,
      "sha256": "a564cac8509445d2cd164549131a940f5326e550f0b61d97afeb699cbe23ad0c"
    },
    {
      "path": "fits/gaussian_cv/retained_annotation__operator_reference__independent_mixture__K4__v0.1__fold4/seed4.json",
      "bytes": 1112,
      "sha256": "7ac736c9c24bc56559ec8bc9594fb082219f3f27ec82c02638888f204323d78d"
    },
    {
      "path": "fits/gaussian_cv/retained_annotation__operator_reference__independent_mixture__K4__v0.1__fold4/seed4.npz",
      "bytes": 2125,
      "sha256": "61fded7679f2932f4855b36f72f4e271d8132979c0f189f6b1b8d1bc623fa5c4"
    },
    {
      "path": "fits/gaussian_cv/retained_annotation__operator_reference__independent_mixture__K4__v0.1__fold4/seed5.json",
      "bytes": 1112,
      "sha256": "3638f144333f2d18797449b318a6f1b29ce2e22b9d8109c1cce809ee80a5c626"
    },
    {
      "path": "fits/gaussian_cv/retained_annotation__operator_reference__independent_mixture__K4__v0.1__fold4/seed5.npz",
      "bytes": 2121,
      "sha256": "cbbf55c0ae6711b218dbb6c6e0dd72514fcec94e436be208819b6cd421414726"
    },
    {
      "path": "fits/gaussian_cv/retained_annotation__operator_reference__independent_mixture__K4__v0.1__fold4/seed6.json",
      "bytes": 1113,
      "sha256": "105614ce27fa3c3f4b2bd9e54ebc37d2959674ed88ffeba728687af15e13c882"
    },
    {
      "path": "fits/gaussian_cv/retained_annotation__operator_reference__independent_mixture__K4__v0.1__fold4/seed6.npz",
      "bytes": 2124,
      "sha256": "9660ab1c6bb1e72e52b17efafab5e47803b1a103c9202fdef02cda6322c49a35"
    },
    {
      "path": "fits/gaussian_cv/retained_annotation__operator_reference__independent_mixture__K4__v0.1__fold4/seed7.json",
      "bytes": 1112,
      "sha256": "1dfa0b6149d100be2da3e4261b5233927edae971bf480c1a9765266ca3b0bf5e"
    },
    {
      "path": "fits/gaussian_cv/retained_annotation__operator_reference__independent_mixture__K4__v0.1__fold4/seed7.npz",
      "bytes": 2123,
      "sha256": "2d4053a57a1a9ddd4f04246f53b1e41a8b957ca39e8d5504f70dd442bf543f99"
    },
    {
      "path": "fits/gaussian_cv/retained_annotation__operator_reference__independent_mixture__K4__v0.1__fold4/seed8.json",
      "bytes": 1112,
      "sha256": "c6d566babd0f9696bfab10044676ec9bb3d247dac71926a98f664104476b12ab"
    },
    {
      "path": "fits/gaussian_cv/retained_annotation__operator_reference__independent_mixture__K4__v0.1__fold4/seed8.npz",
      "bytes": 2125,
      "sha256": "61fded7679f2932f4855b36f72f4e271d8132979c0f189f6b1b8d1bc623fa5c4"
    },
    {
      "path": "fits/gaussian_cv/retained_annotation__operator_reference__independent_mixture__K4__v0.1__fold4/seed9.json",
      "bytes": 1112,
      "sha256": "fcec458548f951e0f0b7980df47b63703d017adb6a285f2c6ea9ddf16c23acde"
    },
    {
      "path": "fits/gaussian_cv/retained_annotation__operator_reference__independent_mixture__K4__v0.1__fold4/seed9.npz",
      "bytes": 2124,
      "sha256": "fb21dcc5a178a5740a4be2a60810b6547a184e370d8ec3a1d614303e91d1c626"
    },
    {
      "path": "fits/gaussian_cv/retained_annotation__operator_reference__independent_mixture__K4__v0.1__fold4/TASK_SUMMARY.json",
      "bytes": 642,
      "sha256": "579f429645ee1eed4bee7da4f62ce79e517790c1c285f31ae89565297b7919f4"
    },
    {
      "path": "fits/gaussian_cv/retained_annotation__operator_reference__independent_mixture__K4__v0.1__fold4/TEST_SEQUENCE_SCORES.csv",
      "bytes": 10693,
      "sha256": "8cb12366632614b18954a2237efa1a2c461fa1c1b4d49f3a979ddeadc2c0666f"
    },
    {
      "path": "fits/gaussian_cv/retained_annotation__operator_reference__independent_mixture__K5__v0.1__fold0/DONE.json",
      "bytes": 4021,
      "sha256": "ac6c226a1ab13f7ff0387a2a5bfb54eeec7ba199225adcb7dc5d136dbe3d0880"
    },
    {
      "path": "fits/gaussian_cv/retained_annotation__operator_reference__independent_mixture__K5__v0.1__fold0/seed0.json",
      "bytes": 1124,
      "sha256": "45bd681d8d1b175d11c73f41968e3a89e91c9baf94f10310ebcd9302d5451b3b"
    },
    {
      "path": "fits/gaussian_cv/retained_annotation__operator_reference__independent_mixture__K5__v0.1__fold0/seed0.npz",
      "bytes": 2397,
      "sha256": "2ea931588ded90d1a91f16e444d301a340293ab1f639ebd8fe36fe4bb083642b"
    },
    {
      "path": "fits/gaussian_cv/retained_annotation__operator_reference__independent_mixture__K5__v0.1__fold0/seed1.json",
      "bytes": 1124,
      "sha256": "979fee0eacdfc55bde1aeba77e98e3d37bc33dfdc0a4f07be2adc06f926dcf34"
    },
    {
      "path": "fits/gaussian_cv/retained_annotation__operator_reference__independent_mixture__K5__v0.1__fold0/seed1.npz",
      "bytes": 2399,
      "sha256": "a5db0d47d77570e660ee695816071e9bda1c708a6cc4a8deaf8b8813fe12c29e"
    },
    {
      "path": "fits/gaussian_cv/retained_annotation__operator_reference__independent_mixture__K5__v0.1__fold0/seed2.json",
      "bytes": 1123,
      "sha256": "72a572390cf61c3d54bda0b027a495365c0761786fcc997464fb752d379500f6"
    },
    {
      "path": "fits/gaussian_cv/retained_annotation__operator_reference__independent_mixture__K5__v0.1__fold0/seed2.npz",
      "bytes": 2394,
      "sha256": "cae13a5e8861c4d60371753d1e6eba17347a7fe701462b6e753237fafaed1405"
    },
    {
      "path": "fits/gaussian_cv/retained_annotation__operator_reference__independent_mixture__K5__v0.1__fold0/seed3.json",
      "bytes": 1123,
      "sha256": "1daebe6d9e769ac069300c8f55e64d0ee39225489eb9e3a0175eb10be108d78a"
    },
    {
      "path": "fits/gaussian_cv/retained_annotation__operator_reference__independent_mixture__K5__v0.1__fold0/seed3.npz",
      "bytes": 2394,
      "sha256": "0abb5f2eca45a71d5b4fa23336da3dfaa3d438f38f89e1f2d4c7055f48e69e1f"
    },
    {
      "path": "fits/gaussian_cv/retained_annotation__operator_reference__independent_mixture__K5__v0.1__fold0/seed4.json",
      "bytes": 1124,
      "sha256": "79976221df39aea1fdb86da258f85ca92f963cfef7264155daa55e577f86db21"
    },
    {
      "path": "fits/gaussian_cv/retained_annotation__operator_reference__independent_mixture__K5__v0.1__fold0/seed4.npz",
      "bytes": 2397,
      "sha256": "5088dd0eace716a11bf5bfc5783f4953f1735759dfa81675d22c66b869d66e07"
    },
    {
      "path": "fits/gaussian_cv/retained_annotation__operator_reference__independent_mixture__K5__v0.1__fold0/seed5.json",
      "bytes": 1123,
      "sha256": "c742b99f5062f95ba4ce617e92f2f635870044047edd40287e598eccc0373fff"
    },
    {
      "path": "fits/gaussian_cv/retained_annotation__operator_reference__independent_mixture__K5__v0.1__fold0/seed5.npz",
      "bytes": 2397,
      "sha256": "12ed6cc25e7baa38f13864158c5fe88a08edc8df835d665e9d308b4ffbe41969"
    },
    {
      "path": "fits/gaussian_cv/retained_annotation__operator_reference__independent_mixture__K5__v0.1__fold0/seed6.json",
      "bytes": 1123,
      "sha256": "81b8a4ae23603aba2421cca7a335bed39f0506e35e1c3d0c50d4be1d3faa3b2f"
    },
    {
      "path": "fits/gaussian_cv/retained_annotation__operator_reference__independent_mixture__K5__v0.1__fold0/seed6.npz",
      "bytes": 2396,
      "sha256": "0c569fa71e425a7d8909d1709fd95cd6e75d0fcc17f803d7104f97cc587550d8"
    },
    {
      "path": "fits/gaussian_cv/retained_annotation__operator_reference__independent_mixture__K5__v0.1__fold0/seed7.json",
      "bytes": 1123,
      "sha256": "43afb7f03c76f99571d1484601da4e501e5c8d8424a407d357d333ce6ffa257f"
    },
    {
      "path": "fits/gaussian_cv/retained_annotation__operator_reference__independent_mixture__K5__v0.1__fold0/seed7.npz",
      "bytes": 2391,
      "sha256": "221a1cc689196da26b135a74b15b4143db05e3e98ba9497660719463496fa6f7"
    },
    {
      "path": "fits/gaussian_cv/retained_annotation__operator_reference__independent_mixture__K5__v0.1__fold0/seed8.json",
      "bytes": 1123,
      "sha256": "b325847fee0aa76491dc0f5a4039f37ac00241d17e74cd2f29e9f2e3c71294f9"
    },
    {
      "path": "fits/gaussian_cv/retained_annotation__operator_reference__independent_mixture__K5__v0.1__fold0/seed8.npz",
      "bytes": 2395,
      "sha256": "b3b609bbea10b7163c884ed9cd9161ac395e3b71ac3159c33ffa44cad7432937"
    },
    {
      "path": "fits/gaussian_cv/retained_annotation__operator_reference__independent_mixture__K5__v0.1__fold0/seed9.json",
      "bytes": 1123,
      "sha256": "2d7077cf4bcbfe295df6777310c2f78fa1bc782aed831120184e228ba0c00c0d"
    },
    {
      "path": "fits/gaussian_cv/retained_annotation__operator_reference__independent_mixture__K5__v0.1__fold0/seed9.npz",
      "bytes": 2392,
      "sha256": "6b8178b7f5832a492a3b2623d47ae836ff2706885b70812b5f2bfff2e6d4dcc0"
    },
    {
      "path": "fits/gaussian_cv/retained_annotation__operator_reference__independent_mixture__K5__v0.1__fold0/TASK_SUMMARY.json",
      "bytes": 644,
      "sha256": "4c00c49a78f434a53911381bb3adafb90a2e476c77cb4618e7fc5156f96f5286"
    },
    {
      "path": "fits/gaussian_cv/retained_annotation__operator_reference__independent_mixture__K5__v0.1__fold0/TEST_SEQUENCE_SCORES.csv",
      "bytes": 12770,
      "sha256": "004860fe2131ed420140a788e8bad9efe4a0825b8da8a1938725be80ec5671d1"
    },
    {
      "path": "fits/gaussian_cv/retained_annotation__operator_reference__independent_mixture__K5__v0.1__fold1/DONE.json",
      "bytes": 4021,
      "sha256": "4e3ea6a3fa6b9d89a3e01af54a272515f15b3704eb08fc2400a8b090c140cb52"
    },
    {
      "path": "fits/gaussian_cv/retained_annotation__operator_reference__independent_mixture__K5__v0.1__fold1/seed0.json",
      "bytes": 1122,
      "sha256": "968df32dd7f6089bbee367e2443348356750a934c0dcf65ac4a6f9704a8d2cf7"
    },
    {
      "path": "fits/gaussian_cv/retained_annotation__operator_reference__independent_mixture__K5__v0.1__fold1/seed0.npz",
      "bytes": 2187,
      "sha256": "8f83bd084ed21626e292889f0aa01e8019f16c020df9c3964545a044a0dcc158"
    },
    {
      "path": "fits/gaussian_cv/retained_annotation__operator_reference__independent_mixture__K5__v0.1__fold1/seed1.json",
      "bytes": 1124,
      "sha256": "4e62a3626af845c2faae99a07f167a5c19c3ed329ac8d0790823982081343b65"
    },
    {
      "path": "fits/gaussian_cv/retained_annotation__operator_reference__independent_mixture__K5__v0.1__fold1/seed1.npz",
      "bytes": 2191,
      "sha256": "011ce106d70c92c90247dfe221049bb1c0de537d036c1d5273c1e336d00dfc87"
    },
    {
      "path": "fits/gaussian_cv/retained_annotation__operator_reference__independent_mixture__K5__v0.1__fold1/seed2.json",
      "bytes": 1124,
      "sha256": "8f37905b161a41d0086283b8a5be6b39afe26f999e698156b3bde709031814b9"
    },
    {
      "path": "fits/gaussian_cv/retained_annotation__operator_reference__independent_mixture__K5__v0.1__fold1/seed2.npz",
      "bytes": 2187,
      "sha256": "b1bf25dd0dda8fb11cc3c36a8f437bfce022851c106b60757d4e4a911b0ea3d5"
    },
    {
      "path": "fits/gaussian_cv/retained_annotation__operator_reference__independent_mixture__K5__v0.1__fold1/seed3.json",
      "bytes": 1123,
      "sha256": "ffb25e030fc1d929f45367f27cb5aeba1f586bdf3e2ab6d78393a7c15f852544"
    },
    {
      "path": "fits/gaussian_cv/retained_annotation__operator_reference__independent_mixture__K5__v0.1__fold1/seed3.npz",
      "bytes": 2188,
      "sha256": "30cb6a6427fdcc38db9f71ba80757d8b17757a1b9b10431ca5abcffe04ce4db2"
    },
    {
      "path": "fits/gaussian_cv/retained_annotation__operator_reference__independent_mixture__K5__v0.1__fold1/seed4.json",
      "bytes": 1124,
      "sha256": "1ee25d6d1768915907a34f7dceb540aac9f93aa5a98444432b2ea4c4bc5d7797"
    },
    {
      "path": "fits/gaussian_cv/retained_annotation__operator_reference__independent_mixture__K5__v0.1__fold1/seed4.npz",
      "bytes": 2191,
      "sha256": "dd26dd81d1084e1a3c8fbf529af4e29f82d852b2618e4f834b3c3c73ce734c90"
    },
    {
      "path": "fits/gaussian_cv/retained_annotation__operator_reference__independent_mixture__K5__v0.1__fold1/seed5.json",
      "bytes": 1124,
      "sha256": "3bff0385105cf40aa93dc2c43a9079770428e990a53ea109530696e3f41ebe23"
    },
    {
      "path": "fits/gaussian_cv/retained_annotation__operator_reference__independent_mixture__K5__v0.1__fold1/seed5.npz",
      "bytes": 2189,
      "sha256": "14a5ce0252d1cc3d35e7f5367e085b6a7735c2da62d993301c66687ac0f4c190"
    },
    {
      "path": "fits/gaussian_cv/retained_annotation__operator_reference__independent_mixture__K5__v0.1__fold1/seed6.json",
      "bytes": 1123,
      "sha256": "04ecbba7a03144b7b6b42c3c5925ec54714cf3e26497429721e4700a558a163c"
    },
    {
      "path": "fits/gaussian_cv/retained_annotation__operator_reference__independent_mixture__K5__v0.1__fold1/seed6.npz",
      "bytes": 2187,
      "sha256": "a5aa0c63156295a088c814627058c9507a5e3b7fc9fec74fc6c8c86ace2cbf21"
    },
    {
      "path": "fits/gaussian_cv/retained_annotation__operator_reference__independent_mixture__K5__v0.1__fold1/seed7.json",
      "bytes": 1124,
      "sha256": "e76a6edc43dc6dd22150a9fbcd52a682c89e143b906fff02e3fe4e03de6eec65"
    },
    {
      "path": "fits/gaussian_cv/retained_annotation__operator_reference__independent_mixture__K5__v0.1__fold1/seed7.npz",
      "bytes": 2189,
      "sha256": "0a277f61e68d7b3ac5631aabaf21be25820f5bbad2f3f150cd25bacc7ef50688"
    },
    {
      "path": "fits/gaussian_cv/retained_annotation__operator_reference__independent_mixture__K5__v0.1__fold1/seed8.json",
      "bytes": 1124,
      "sha256": "5cbab73f45a31b30e72d040cd66de77d2f5301616c9b06370d4ad935e1c7fc7d"
    },
    {
      "path": "fits/gaussian_cv/retained_annotation__operator_reference__independent_mixture__K5__v0.1__fold1/seed8.npz",
      "bytes": 2187,
      "sha256": "be3ed6e7e72f9c7428dd86ef5f8638b28bf0ad9ee0408a84d9db2d486318db1b"
    },
    {
      "path": "fits/gaussian_cv/retained_annotation__operator_reference__independent_mixture__K5__v0.1__fold1/seed9.json",
      "bytes": 1123,
      "sha256": "dab6d8403122d6829a9830c86e0855534d2dbb878879ffffa4724402095630b5"
    },
    {
      "path": "fits/gaussian_cv/retained_annotation__operator_reference__independent_mixture__K5__v0.1__fold1/seed9.npz",
      "bytes": 2186,
      "sha256": "d8d6b3684498312ce9c0fc6762857d7d2a2c39f70f37c14efacb4582b0e92db3"
    },
    {
      "path": "fits/gaussian_cv/retained_annotation__operator_reference__independent_mixture__K5__v0.1__fold1/TASK_SUMMARY.json",
      "bytes": 644,
      "sha256": "401772509c97e5f7d04b15aac896c13264db8f1d89c80ca9ee91716dc4b59c1f"
    },
    {
      "path": "fits/gaussian_cv/retained_annotation__operator_reference__independent_mixture__K5__v0.1__fold1/TEST_SEQUENCE_SCORES.csv",
      "bytes": 12548,
      "sha256": "843b94f74f4c20b9f6bb9fa3b1db7bd2b5074aadce2b46643c53971d12efdaf9"
    },
    {
      "path": "fits/gaussian_cv/retained_annotation__operator_reference__independent_mixture__K5__v0.1__fold2/DONE.json",
      "bytes": 4022,
      "sha256": "70379b1bc56f23a111c3ea8bcc1418e90d3d018d5a5d789262638b139b473eae"
    },
    {
      "path": "fits/gaussian_cv/retained_annotation__operator_reference__independent_mixture__K5__v0.1__fold2/seed0.json",
      "bytes": 1123,
      "sha256": "0bbfd27a0577a5a3c088e29c373ef9b712e11ed73a7e3aea788007589919ac06"
    },
    {
      "path": "fits/gaussian_cv/retained_annotation__operator_reference__independent_mixture__K5__v0.1__fold2/seed0.npz",
      "bytes": 2343,
      "sha256": "ed37b16988f672193042788fff346ab5074c65ea0d8e5e2ed987b18e70e3f78f"
    },
    {
      "path": "fits/gaussian_cv/retained_annotation__operator_reference__independent_mixture__K5__v0.1__fold2/seed1.json",
      "bytes": 1121,
      "sha256": "200167c44d5ae259fbbaa8fcac5649636452f26eae472a31c6d4cd6611d33f90"
    },
    {
      "path": "fits/gaussian_cv/retained_annotation__operator_reference__independent_mixture__K5__v0.1__fold2/seed1.npz",
      "bytes": 2342,
      "sha256": "72f18b9498a4eb54f0f20efe415578845be43a36f63b99d1323f5d58699b3084"
    },
    {
      "path": "fits/gaussian_cv/retained_annotation__operator_reference__independent_mixture__K5__v0.1__fold2/seed2.json",
      "bytes": 1124,
      "sha256": "1e25cf438715de15d30c0924a519f848f34302feaa6b733f4a7fa0b57c3b6a10"
    },
    {
      "path": "fits/gaussian_cv/retained_annotation__operator_reference__independent_mixture__K5__v0.1__fold2/seed2.npz",
      "bytes": 2342,
      "sha256": "1123b9dc18b42218a145c77b525f2516536cc6a36345b243e8774a4baa604537"
    },
    {
      "path": "fits/gaussian_cv/retained_annotation__operator_reference__independent_mixture__K5__v0.1__fold2/seed3.json",
      "bytes": 1124,
      "sha256": "bfdd915167edfdf0acaeaf4a2d746408fbb2bfdb428427601239064daa584e77"
    },
    {
      "path": "fits/gaussian_cv/retained_annotation__operator_reference__independent_mixture__K5__v0.1__fold2/seed3.npz",
      "bytes": 2335,
      "sha256": "7639defd80b690274538084d0c2936891545014309acf27083b4233f509b1efe"
    },
    {
      "path": "fits/gaussian_cv/retained_annotation__operator_reference__independent_mixture__K5__v0.1__fold2/seed4.json",
      "bytes": 1123,
      "sha256": "993497b30d9e8e382ee2b94ea553038562012a691b81028b62a3fa4917d28e17"
    },
    {
      "path": "fits/gaussian_cv/retained_annotation__operator_reference__independent_mixture__K5__v0.1__fold2/seed4.npz",
      "bytes": 2342,
      "sha256": "a5757dd9e96bf49d625a030bda4f6a567d2c010e27c90bf938265bc363164e27"
    },
    {
      "path": "fits/gaussian_cv/retained_annotation__operator_reference__independent_mixture__K5__v0.1__fold2/seed5.json",
      "bytes": 1123,
      "sha256": "3ccc544f5da7e48f1fefc7ba2f6d72bdebab853ea4fd3637baf6d35d7bf25197"
    },
    {
      "path": "fits/gaussian_cv/retained_annotation__operator_reference__independent_mixture__K5__v0.1__fold2/seed5.npz",
      "bytes": 2339,
      "sha256": "6bf8d846f9b8023bac8a0426f8b4e7b63ba5fe8edfa59b9af93c706c73f5bd2d"
    },
    {
      "path": "fits/gaussian_cv/retained_annotation__operator_reference__independent_mixture__K5__v0.1__fold2/seed6.json",
      "bytes": 1123,
      "sha256": "6d3d49c1859479889084d09c7a98508e32619a47d9d3a8bc13277514098f2bb0"
    },
    {
      "path": "fits/gaussian_cv/retained_annotation__operator_reference__independent_mixture__K5__v0.1__fold2/seed6.npz",
      "bytes": 2342,
      "sha256": "02b77a081f4046bbeb8a09610eb044464cb004879df8ff4b6ef32b9350f292ff"
    },
    {
      "path": "fits/gaussian_cv/retained_annotation__operator_reference__independent_mixture__K5__v0.1__fold2/seed7.json",
      "bytes": 1124,
      "sha256": "13d5ce57ca894c32ef8def44a5befeb07f0a07dd0cf4166c656924346590e689"
    },
    {
      "path": "fits/gaussian_cv/retained_annotation__operator_reference__independent_mixture__K5__v0.1__fold2/seed7.npz",
      "bytes": 2348,
      "sha256": "c6e58a881c16af88587dcc6ad1ea739a9d6fe83572d2c1f9d1d35abfb7574b8a"
    },
    {
      "path": "fits/gaussian_cv/retained_annotation__operator_reference__independent_mixture__K5__v0.1__fold2/seed8.json",
      "bytes": 1123,
      "sha256": "cc6b9c9135e3f6a8c69b748126b902430bd6c30755df41624f5fe6c0885ddbe3"
    },
    {
      "path": "fits/gaussian_cv/retained_annotation__operator_reference__independent_mixture__K5__v0.1__fold2/seed8.npz",
      "bytes": 2342,
      "sha256": "a5757dd9e96bf49d625a030bda4f6a567d2c010e27c90bf938265bc363164e27"
    },
    {
      "path": "fits/gaussian_cv/retained_annotation__operator_reference__independent_mixture__K5__v0.1__fold2/seed9.json",
      "bytes": 1123,
      "sha256": "e17c091739786dea273d99f54163ce49ee544d8b9806457f7e2bad3078657b4a"
    },
    {
      "path": "fits/gaussian_cv/retained_annotation__operator_reference__independent_mixture__K5__v0.1__fold2/seed9.npz",
      "bytes": 2344,
      "sha256": "9508c8fa18d1c7b5a6e9f8a29b2d2501294aa308253e02466f20251aa059d3e4"
    },
    {
      "path": "fits/gaussian_cv/retained_annotation__operator_reference__independent_mixture__K5__v0.1__fold2/TASK_SUMMARY.json",
      "bytes": 645,
      "sha256": "1298827b0d5ad0f44a5684cd016496929e071f935917669498963d8eeb60d55f"
    },
    {
      "path": "fits/gaussian_cv/retained_annotation__operator_reference__independent_mixture__K5__v0.1__fold2/TEST_SEQUENCE_SCORES.csv",
      "bytes": 12834,
      "sha256": "a2a0248fdfaace8b4c2711d7c8be0d945fa86c067dfbb103eff20867d988547f"
    },
    {
      "path": "fits/gaussian_cv/retained_annotation__operator_reference__independent_mixture__K5__v0.1__fold3/DONE.json",
      "bytes": 4020,
      "sha256": "b6f52b7c84f30ba288e13ed9be5fcf64132d7c7721c78710fe80e6ff8d8dfaa9"
    },
    {
      "path": "fits/gaussian_cv/retained_annotation__operator_reference__independent_mixture__K5__v0.1__fold3/seed0.json",
      "bytes": 1124,
      "sha256": "7682daf15bc4d3af595262d6f28ac4350ae315b7a10c501fff99b75d6a49b576"
    },
    {
      "path": "fits/gaussian_cv/retained_annotation__operator_reference__independent_mixture__K5__v0.1__fold3/seed0.npz",
      "bytes": 2205,
      "sha256": "a7173a258f68ee7fa1ee7dff61fc6b041c367f4225181ca9615cd98fde2df1c6"
    },
    {
      "path": "fits/gaussian_cv/retained_annotation__operator_reference__independent_mixture__K5__v0.1__fold3/seed1.json",
      "bytes": 1124,
      "sha256": "b5c913cbe22b8e3c54c1d6f0d3de6e70e45c4b303f58f01da484a421ad6cc5db"
    },
    {
      "path": "fits/gaussian_cv/retained_annotation__operator_reference__independent_mixture__K5__v0.1__fold3/seed1.npz",
      "bytes": 2209,
      "sha256": "74ea1481e99794ee053a7f3c4f489cfbce6551d825b92f6b7a758a518472f24d"
    },
    {
      "path": "fits/gaussian_cv/retained_annotation__operator_reference__independent_mixture__K5__v0.1__fold3/seed2.json",
      "bytes": 1123,
      "sha256": "06053b967a156a7fcff70febe1c9e9ea4a93d8b3ebd03f32ddc61c98250b18fd"
    },
    {
      "path": "fits/gaussian_cv/retained_annotation__operator_reference__independent_mixture__K5__v0.1__fold3/seed2.npz",
      "bytes": 2209,
      "sha256": "b594e11754fc8957cdec85dbc2e1c8bc9cd42f2478a9cbc089fdb665c36be499"
    },
    {
      "path": "fits/gaussian_cv/retained_annotation__operator_reference__independent_mixture__K5__v0.1__fold3/seed3.json",
      "bytes": 1124,
      "sha256": "8a68f418fbaec5530e645be6fa0536135c2c6472051d5f9f0f53e1616d6c9cdb"
    },
    {
      "path": "fits/gaussian_cv/retained_annotation__operator_reference__independent_mixture__K5__v0.1__fold3/seed3.npz",
      "bytes": 2207,
      "sha256": "f223b611385f7c7a6090aab17ab4043cdc5ca5fb8ad2c250a07c39af0796c7d9"
    },
    {
      "path": "fits/gaussian_cv/retained_annotation__operator_reference__independent_mixture__K5__v0.1__fold3/seed4.json",
      "bytes": 1123,
      "sha256": "f5dc0d530ac97233db423b6a825bc65c214af4143e315b3a7307d2a4ee78ce7c"
    },
    {
      "path": "fits/gaussian_cv/retained_annotation__operator_reference__independent_mixture__K5__v0.1__fold3/seed4.npz",
      "bytes": 2211,
      "sha256": "8c1d1fdeafe0d4b0b92c3d42c14ea1387cf5ceeb595efc5d0d848ebe21480c0a"
    },
    {
      "path": "fits/gaussian_cv/retained_annotation__operator_reference__independent_mixture__K5__v0.1__fold3/seed5.json",
      "bytes": 1124,
      "sha256": "c8deffab4ab30cbc732016961efb2127046c8fb9433d9910ff8c95d77698efc7"
    },
    {
      "path": "fits/gaussian_cv/retained_annotation__operator_reference__independent_mixture__K5__v0.1__fold3/seed5.npz",
      "bytes": 2209,
      "sha256": "74ea1481e99794ee053a7f3c4f489cfbce6551d825b92f6b7a758a518472f24d"
    },
    {
      "path": "fits/gaussian_cv/retained_annotation__operator_reference__independent_mixture__K5__v0.1__fold3/seed6.json",
      "bytes": 1124,
      "sha256": "42c7ee80e188ead415aadb5e95ce67932c71c46a28ea5f046f074a9cece0ae1c"
    },
    {
      "path": "fits/gaussian_cv/retained_annotation__operator_reference__independent_mixture__K5__v0.1__fold3/seed6.npz",
      "bytes": 2209,
      "sha256": "08528b04fda808cbbe7be821cd2671405ce88346fcc4a0772b373abf49349cff"
    },
    {
      "path": "fits/gaussian_cv/retained_annotation__operator_reference__independent_mixture__K5__v0.1__fold3/seed7.json",
      "bytes": 1124,
      "sha256": "68bd0d8b0878fcccee80c6af57d9f928d7955d4e6db85401394308bbed9c5368"
    },
    {
      "path": "fits/gaussian_cv/retained_annotation__operator_reference__independent_mixture__K5__v0.1__fold3/seed7.npz",
      "bytes": 2205,
      "sha256": "a7173a258f68ee7fa1ee7dff61fc6b041c367f4225181ca9615cd98fde2df1c6"
    },
    {
      "path": "fits/gaussian_cv/retained_annotation__operator_reference__independent_mixture__K5__v0.1__fold3/seed8.json",
      "bytes": 1123,
      "sha256": "e779fb3e458ba62e677846c224ec7e41ef67cda86007ba1af9781a6a9f7f9811"
    },
    {
      "path": "fits/gaussian_cv/retained_annotation__operator_reference__independent_mixture__K5__v0.1__fold3/seed8.npz",
      "bytes": 2210,
      "sha256": "b4dbc6ef46ab804ca9e6a325554537c8526815c27e72fd999a56a4c4cbbfde9f"
    },
    {
      "path": "fits/gaussian_cv/retained_annotation__operator_reference__independent_mixture__K5__v0.1__fold3/seed9.json",
      "bytes": 1123,
      "sha256": "ca871eaba8ec65d446f7f9b61d6cdf335d43d5db2b92adbc4326ce4491bda2b2"
    },
    {
      "path": "fits/gaussian_cv/retained_annotation__operator_reference__independent_mixture__K5__v0.1__fold3/seed9.npz",
      "bytes": 2209,
      "sha256": "8731db502a121a998c0ab9efe0b894746a095c08dfd57c667b3b2ca676536714"
    },
    {
      "path": "fits/gaussian_cv/retained_annotation__operator_reference__independent_mixture__K5__v0.1__fold3/TASK_SUMMARY.json",
      "bytes": 643,
      "sha256": "a6a2e48edb64a8fc635c575c5949af047038d1a511837c175474d496afdd8ec7"
    },
    {
      "path": "fits/gaussian_cv/retained_annotation__operator_reference__independent_mixture__K5__v0.1__fold3/TEST_SEQUENCE_SCORES.csv",
      "bytes": 14672,
      "sha256": "1ace06b26ca959563c2f17995c9b1cbd8d610b5d2bda4218d2eeccd7706d555a"
    },
    {
      "path": "fits/gaussian_cv/retained_annotation__operator_reference__independent_mixture__K5__v0.1__fold4/DONE.json",
      "bytes": 4021,
      "sha256": "188655ad4f6869a48d5a4a5f6efe251ae0ee4b5e3c34ad8b63732a267de011a5"
    },
    {
      "path": "fits/gaussian_cv/retained_annotation__operator_reference__independent_mixture__K5__v0.1__fold4/seed0.json",
      "bytes": 1124,
      "sha256": "24470addbe8b41aaa47cf94cc001f9d1131c02da37bf459bedfe5501a10625d5"
    },
    {
      "path": "fits/gaussian_cv/retained_annotation__operator_reference__independent_mixture__K5__v0.1__fold4/seed0.npz",
      "bytes": 2260,
      "sha256": "011066e21745d842d16bfbeeb8bab907130b213a2fb2d8e8bf67f771e9d97780"
    },
    {
      "path": "fits/gaussian_cv/retained_annotation__operator_reference__independent_mixture__K5__v0.1__fold4/seed1.json",
      "bytes": 1124,
      "sha256": "e134f0413e599c52ba350be98e31b1fd01ffc510797e81f7afb9ecde30c956c4"
    },
    {
      "path": "fits/gaussian_cv/retained_annotation__operator_reference__independent_mixture__K5__v0.1__fold4/seed1.npz",
      "bytes": 2259,
      "sha256": "d50ed8eb72a9b923196cbec398b8fcc579b7deec316f47a4f026f44c0d466a63"
    },
    {
      "path": "fits/gaussian_cv/retained_annotation__operator_reference__independent_mixture__K5__v0.1__fold4/seed2.json",
      "bytes": 1124,
      "sha256": "6df0b2a722246b9b8a8e68bdf6cac3bbbf84254d75e19624d847cf612081bb86"
    },
    {
      "path": "fits/gaussian_cv/retained_annotation__operator_reference__independent_mixture__K5__v0.1__fold4/seed2.npz",
      "bytes": 2260,
      "sha256": "0716961d76aae57ef3e141b7abd7d3038173d834bbe0a23f5a5f0cbd29fdc34f"
    },
    {
      "path": "fits/gaussian_cv/retained_annotation__operator_reference__independent_mixture__K5__v0.1__fold4/seed3.json",
      "bytes": 1123,
      "sha256": "ace17c13354b15f42f432ed30bf00a3eed66ff29154b3748616e71a7faf3e01e"
    },
    {
      "path": "fits/gaussian_cv/retained_annotation__operator_reference__independent_mixture__K5__v0.1__fold4/seed3.npz",
      "bytes": 2259,
      "sha256": "ce5d5deefd2d410f520795740e30548eaf0874ffd358f4530a9c2cf6efaa9933"
    },
    {
      "path": "fits/gaussian_cv/retained_annotation__operator_reference__independent_mixture__K5__v0.1__fold4/seed4.json",
      "bytes": 1124,
      "sha256": "9b800c6c11a82d069b59117069655420c6581b2bb9bc61db07b8d1964564c536"
    },
    {
      "path": "fits/gaussian_cv/retained_annotation__operator_reference__independent_mixture__K5__v0.1__fold4/seed4.npz",
      "bytes": 2260,
      "sha256": "a4d7986a19dd4c2b4e86c1d13873f90ffc9786a76b4915dcb066706df5615804"
    },
    {
      "path": "fits/gaussian_cv/retained_annotation__operator_reference__independent_mixture__K5__v0.1__fold4/seed5.json",
      "bytes": 1124,
      "sha256": "80b9038e0b220bcb7aa0f35927714c0fa4a0b543a361e442c67228e84384461a"
    },
    {
      "path": "fits/gaussian_cv/retained_annotation__operator_reference__independent_mixture__K5__v0.1__fold4/seed5.npz",
      "bytes": 2259,
      "sha256": "21bf549697bb5e90a4a7d3b8922942dd63407e7e023c2e50ef6ff988d50daae8"
    },
    {
      "path": "fits/gaussian_cv/retained_annotation__operator_reference__independent_mixture__K5__v0.1__fold4/seed6.json",
      "bytes": 1124,
      "sha256": "bfc9ea0a5c891bfac629921a37f03ac60ad8bcd7ff0ebe130a4bbb46725e02b4"
    },
    {
      "path": "fits/gaussian_cv/retained_annotation__operator_reference__independent_mixture__K5__v0.1__fold4/seed6.npz",
      "bytes": 2259,
      "sha256": "8a7e9e9f71e49d83f44786e5160c36eec0975a6be04cf28ee4a7ac4fd05547c6"
    },
    {
      "path": "fits/gaussian_cv/retained_annotation__operator_reference__independent_mixture__K5__v0.1__fold4/seed7.json",
      "bytes": 1124,
      "sha256": "9d0db79a8e4c20b1d4f1054220db7bd8069dbd86b080c469b2aad277e454e806"
    },
    {
      "path": "fits/gaussian_cv/retained_annotation__operator_reference__independent_mixture__K5__v0.1__fold4/seed7.npz",
      "bytes": 2255,
      "sha256": "650c70d693f28bcf76d8a261384cae547cf3fd7d6a9ae3c981ff1b324de6c98e"
    },
    {
      "path": "fits/gaussian_cv/retained_annotation__operator_reference__independent_mixture__K5__v0.1__fold4/seed8.json",
      "bytes": 1124,
      "sha256": "6a00443bc90f3e9a165c02f074bb27a06393f6e9a0f703d320d56ac6363ca8ac"
    },
    {
      "path": "fits/gaussian_cv/retained_annotation__operator_reference__independent_mixture__K5__v0.1__fold4/seed8.npz",
      "bytes": 2261,
      "sha256": "44a95601e45131123dc7ae75ab67f14d2faac3d2d9a776b3f79c7e5f86236232"
    },
    {
      "path": "fits/gaussian_cv/retained_annotation__operator_reference__independent_mixture__K5__v0.1__fold4/seed9.json",
      "bytes": 1124,
      "sha256": "4372ede36f424a9c85748d158a174be7954a418af628d1f2960cb917fde7eb14"
    },
    {
      "path": "fits/gaussian_cv/retained_annotation__operator_reference__independent_mixture__K5__v0.1__fold4/seed9.npz",
      "bytes": 2260,
      "sha256": "826b17fd172180e51a6ab384af8e42ad73d5663f7deee271c5b67f5e466c7bd7"
    },
    {
      "path": "fits/gaussian_cv/retained_annotation__operator_reference__independent_mixture__K5__v0.1__fold4/TASK_SUMMARY.json",
      "bytes": 644,
      "sha256": "e312bbaebf6d71529859c71c4e831678c4dcf1b1c0768e5e51297391ad814304"
    },
    {
      "path": "fits/gaussian_cv/retained_annotation__operator_reference__independent_mixture__K5__v0.1__fold4/TEST_SEQUENCE_SCORES.csv",
      "bytes": 10689,
      "sha256": "f6ef6567a97e0a1d615b32b17223a460c7756733f61fac7777814c6a5f1b9f4b"
    },
    {
      "path": "fits/gaussian_cv/retained_annotation__operator_reference__independent_mixture__K6__v0.1__fold0/DONE.json",
      "bytes": 4021,
      "sha256": "4c7b2026976cbb48636681bfc7fd29ef07a9b5142832bc0adb92b0dbdde51899"
    },
    {
      "path": "fits/gaussian_cv/retained_annotation__operator_reference__independent_mixture__K6__v0.1__fold0/seed0.json",
      "bytes": 1134,
      "sha256": "640925caf6c76d2a375d21351d136fc5b8e09a5c1faa36acc5c2287c5569855d"
    },
    {
      "path": "fits/gaussian_cv/retained_annotation__operator_reference__independent_mixture__K6__v0.1__fold0/seed0.npz",
      "bytes": 2434,
      "sha256": "74204d6bb5899d8c1ffd00b4f929615e1fc36cd3e93dcace1d69bf740a1b4b97"
    },
    {
      "path": "fits/gaussian_cv/retained_annotation__operator_reference__independent_mixture__K6__v0.1__fold0/seed1.json",
      "bytes": 1133,
      "sha256": "13bc6145921a032d6a443a4bf5590918c1a9c582bfcdff8744aaba9fc190beae"
    },
    {
      "path": "fits/gaussian_cv/retained_annotation__operator_reference__independent_mixture__K6__v0.1__fold0/seed1.npz",
      "bytes": 2433,
      "sha256": "9c9f9a928e20648ba30ad59521aa71bc32b68a277159be563ee4c1554f6c4ebe"
    },
    {
      "path": "fits/gaussian_cv/retained_annotation__operator_reference__independent_mixture__K6__v0.1__fold0/seed2.json",
      "bytes": 1132,
      "sha256": "f98108a37c4bd7b15c23b45d06a38fbade7652a96278b9c69b27c3167a6adda2"
    },
    {
      "path": "fits/gaussian_cv/retained_annotation__operator_reference__independent_mixture__K6__v0.1__fold0/seed2.npz",
      "bytes": 2433,
      "sha256": "c2322e840c1789dfce2e9958fc6f9c1a42b3ed9a21f677e92ec22f340a1044f6"
    },
    {
      "path": "fits/gaussian_cv/retained_annotation__operator_reference__independent_mixture__K6__v0.1__fold0/seed3.json",
      "bytes": 1132,
      "sha256": "b7819def92f10eeea1ae685f3cf05d60dfe7b356efc9350ed60cc7759ea61af5"
    },
    {
      "path": "fits/gaussian_cv/retained_annotation__operator_reference__independent_mixture__K6__v0.1__fold0/seed3.npz",
      "bytes": 2431,
      "sha256": "5a043dbc06f274727b7ffe9657351f88547a4f9b56afeb0b58bbc605c75d9b74"
    },
    {
      "path": "fits/gaussian_cv/retained_annotation__operator_reference__independent_mixture__K6__v0.1__fold0/seed4.json",
      "bytes": 1135,
      "sha256": "f12778d1e5bebd783f8464ebc708dbb000dddbf8250e33bafb0f4c0b848aee90"
    },
    {
      "path": "fits/gaussian_cv/retained_annotation__operator_reference__independent_mixture__K6__v0.1__fold0/seed4.npz",
      "bytes": 2428,
      "sha256": "d3e278593cd2fba658d8edefb3f80d6a8f5bfe99537035ea91d999714ed15359"
    },
    {
      "path": "fits/gaussian_cv/retained_annotation__operator_reference__independent_mixture__K6__v0.1__fold0/seed5.json",
      "bytes": 1132,
      "sha256": "e84b2f6f1484c6b466e7201e1d7c621c3c1fed8bba79f0c400a00b03b1822365"
    },
    {
      "path": "fits/gaussian_cv/retained_annotation__operator_reference__independent_mixture__K6__v0.1__fold0/seed5.npz",
      "bytes": 2433,
      "sha256": "0aaa02b9e73ee862034b1340e93f181c4aa380cba068b057d8319c90191550b4"
    },
    {
      "path": "fits/gaussian_cv/retained_annotation__operator_reference__independent_mixture__K6__v0.1__fold0/seed6.json",
      "bytes": 1135,
      "sha256": "0ed5cc2a02e20f0a0cbe3692a2453b2078c164f5ead440755a69809a27af7e9c"
    },
    {
      "path": "fits/gaussian_cv/retained_annotation__operator_reference__independent_mixture__K6__v0.1__fold0/seed6.npz",
      "bytes": 2425,
      "sha256": "867e2f2dd91ed6254489429f879f80b0933123c7949479636da57a3afa05540a"
    },
    {
      "path": "fits/gaussian_cv/retained_annotation__operator_reference__independent_mixture__K6__v0.1__fold0/seed7.json",
      "bytes": 1132,
      "sha256": "1a203a5a4795ce3fb7022503d00929ad95e30a8dd504657e94af5d3318f85393"
    },
    {
      "path": "fits/gaussian_cv/retained_annotation__operator_reference__independent_mixture__K6__v0.1__fold0/seed7.npz",
      "bytes": 2434,
      "sha256": "1671b760c2c4f237b2fc81b5cba4187225aec939fd9f7a2315f051f35f93bca5"
    },
    {
      "path": "fits/gaussian_cv/retained_annotation__operator_reference__independent_mixture__K6__v0.1__fold0/seed8.json",
      "bytes": 1135,
      "sha256": "270d456918cc40a45aeada16a7cf6b567da300bb3fc1eaabc85c6359de9c76c8"
    },
    {
      "path": "fits/gaussian_cv/retained_annotation__operator_reference__independent_mixture__K6__v0.1__fold0/seed8.npz",
      "bytes": 2434,
      "sha256": "fe582df31db90780f99dfc6902a48d9c5396ee8f3db8d8a7a8d21d55b4056044"
    },
    {
      "path": "fits/gaussian_cv/retained_annotation__operator_reference__independent_mixture__K6__v0.1__fold0/seed9.json",
      "bytes": 1135,
      "sha256": "be80f1009c8ad636040de79929197c1949e738cb01e85edeecaeb4ef8d2865ab"
    },
    {
      "path": "fits/gaussian_cv/retained_annotation__operator_reference__independent_mixture__K6__v0.1__fold0/seed9.npz",
      "bytes": 2432,
      "sha256": "d010cd2381acbc39d609d4fe694d45afaf44474885c461883a34a470bbddd0b6"
    },
    {
      "path": "fits/gaussian_cv/retained_annotation__operator_reference__independent_mixture__K6__v0.1__fold0/TASK_SUMMARY.json",
      "bytes": 644,
      "sha256": "76fcc01cd04d33add0449d10433c5d6fb0d030769af8da7da2ccf3188d19e0fa"
    },
    {
      "path": "fits/gaussian_cv/retained_annotation__operator_reference__independent_mixture__K6__v0.1__fold0/TEST_SEQUENCE_SCORES.csv",
      "bytes": 12772,
      "sha256": "32791913c4c106432fd3665126e155443af30f7f49b0f861fbbcb6a50d7055ab"
    },
    {
      "path": "fits/gaussian_cv/retained_annotation__operator_reference__independent_mixture__K6__v0.1__fold1/DONE.json",
      "bytes": 4021,
      "sha256": "46bb6bcc54d63e974ff84345f7251be8628d38f404fd4c54ea04b5f518805aa8"
    },
    {
      "path": "fits/gaussian_cv/retained_annotation__operator_reference__independent_mixture__K6__v0.1__fold1/seed0.json",
      "bytes": 1135,
      "sha256": "b60b24869ba4e41f621bf392515da50e1bd48719e633960c832dd0b0f658e516"
    },
    {
      "path": "fits/gaussian_cv/retained_annotation__operator_reference__independent_mixture__K6__v0.1__fold1/seed0.npz",
      "bytes": 2455,
      "sha256": "f485c7107b4b3b320a0c44047afd33112b8c22fb6e569d421982034d9bf31a93"
    },
    {
      "path": "fits/gaussian_cv/retained_annotation__operator_reference__independent_mixture__K6__v0.1__fold1/seed1.json",
      "bytes": 1135,
      "sha256": "fca75439f90147c74dc2ddbb6196f44a0416e034fb0c28a2305c9fe03df0a9a7"
    },
    {
      "path": "fits/gaussian_cv/retained_annotation__operator_reference__independent_mixture__K6__v0.1__fold1/seed1.npz",
      "bytes": 2453,
      "sha256": "2919e65e709359b39a749741915204346a04b49fd09390187ccaac0746fb4e37"
    },
    {
      "path": "fits/gaussian_cv/retained_annotation__operator_reference__independent_mixture__K6__v0.1__fold1/seed2.json",
      "bytes": 1135,
      "sha256": "4243c433484399d760132323876f91ca14d636d9f1d60996e5a51f9a3668534d"
    },
    {
      "path": "fits/gaussian_cv/retained_annotation__operator_reference__independent_mixture__K6__v0.1__fold1/seed2.npz",
      "bytes": 2455,
      "sha256": "a248e035fffa68e15c29e9ba136280924b185e3c3fca5922cf9e5ae3ccc412d4"
    },
    {
      "path": "fits/gaussian_cv/retained_annotation__operator_reference__independent_mixture__K6__v0.1__fold1/seed3.json",
      "bytes": 1135,
      "sha256": "be0dcc219084da5a526abbbf60d418e946ac4b543b889906223d98f62b06ae6f"
    },
    {
      "path": "fits/gaussian_cv/retained_annotation__operator_reference__independent_mixture__K6__v0.1__fold1/seed3.npz",
      "bytes": 2458,
      "sha256": "c6528017ef6c8d78eea58bf45a1362e1034984feb954479a516adfe6db068455"
    },
    {
      "path": "fits/gaussian_cv/retained_annotation__operator_reference__independent_mixture__K6__v0.1__fold1/seed4.json",
      "bytes": 1134,
      "sha256": "3d9ae81f56ee76e497eab35f402fae7d49a979a6b74c80216723cb9a384a7bb1"
    },
    {
      "path": "fits/gaussian_cv/retained_annotation__operator_reference__independent_mixture__K6__v0.1__fold1/seed4.npz",
      "bytes": 2457,
      "sha256": "255bfdeb726b4465ddcc07178271718225f7f1fb029a9e9c42584f5828a51504"
    },
    {
      "path": "fits/gaussian_cv/retained_annotation__operator_reference__independent_mixture__K6__v0.1__fold1/seed5.json",
      "bytes": 1135,
      "sha256": "63075aebe924ec3cb503df3c3338c18ed165775e8f6ce14cca3113872eff12f4"
    },
    {
      "path": "fits/gaussian_cv/retained_annotation__operator_reference__independent_mixture__K6__v0.1__fold1/seed5.npz",
      "bytes": 2454,
      "sha256": "68ba19573d3065a6366d4e81f917af715936db208ff8de32598d592a80dcc8d2"
    },
    {
      "path": "fits/gaussian_cv/retained_annotation__operator_reference__independent_mixture__K6__v0.1__fold1/seed6.json",
      "bytes": 1133,
      "sha256": "781ee6eb837a702b62165782adea74c96e81485f48077fe5f2f69fb100f956b7"
    },
    {
      "path": "fits/gaussian_cv/retained_annotation__operator_reference__independent_mixture__K6__v0.1__fold1/seed6.npz",
      "bytes": 2446,
      "sha256": "3ce421902007ab333f64fd61485a26463088d73eff19c5a43beff859e08df38f"
    },
    {
      "path": "fits/gaussian_cv/retained_annotation__operator_reference__independent_mixture__K6__v0.1__fold1/seed7.json",
      "bytes": 1133,
      "sha256": "b83cb62368233b23f8f964d24c0210d79bea3a452eeb9b82431b49a198df3317"
    },
    {
      "path": "fits/gaussian_cv/retained_annotation__operator_reference__independent_mixture__K6__v0.1__fold1/seed7.npz",
      "bytes": 2455,
      "sha256": "f5927e234426d71d7d6f4ce814859be3740de93eb06ea3241f00eb98c95738aa"
    },
    {
      "path": "fits/gaussian_cv/retained_annotation__operator_reference__independent_mixture__K6__v0.1__fold1/seed8.json",
      "bytes": 1134,
      "sha256": "77b2af04b49ab05b2a8c64e23ff3e3c66855772cc1b4325afe1c87d10f58037d"
    },
    {
      "path": "fits/gaussian_cv/retained_annotation__operator_reference__independent_mixture__K6__v0.1__fold1/seed8.npz",
      "bytes": 2454,
      "sha256": "d1fe5cd58ff736e8453630822c974de1421550cd1324149e37aa209fdf3d19b5"
    },
    {
      "path": "fits/gaussian_cv/retained_annotation__operator_reference__independent_mixture__K6__v0.1__fold1/seed9.json",
      "bytes": 1135,
      "sha256": "de159f43fb36dfa86869b06f7f8673e19cd81853a8d2423a13af42cd6d98216b"
    },
    {
      "path": "fits/gaussian_cv/retained_annotation__operator_reference__independent_mixture__K6__v0.1__fold1/seed9.npz",
      "bytes": 2452,
      "sha256": "8c2b3ec7339f74daf908ec2ebb75ddadfe82ed6d4bec3f1ce049091cef982cb5"
    },
    {
      "path": "fits/gaussian_cv/retained_annotation__operator_reference__independent_mixture__K6__v0.1__fold1/TASK_SUMMARY.json",
      "bytes": 644,
      "sha256": "211d10ec43cc8753a599afdfc3c24c4a1083ff562927e4c2eb37a7dcfd42f4ee"
    },
    {
      "path": "fits/gaussian_cv/retained_annotation__operator_reference__independent_mixture__K6__v0.1__fold1/TEST_SEQUENCE_SCORES.csv",
      "bytes": 12549,
      "sha256": "c8e52be327e3973795fd90702b691444b197fb5a03d7e53a0bea1fca739f25f5"
    },
    {
      "path": "fits/gaussian_cv/retained_annotation__operator_reference__independent_mixture__K6__v0.1__fold2/DONE.json",
      "bytes": 4021,
      "sha256": "9282191676bca377ebd5258771a87aeed95d33daf69799a3666ff216267513c2"
    },
    {
      "path": "fits/gaussian_cv/retained_annotation__operator_reference__independent_mixture__K6__v0.1__fold2/seed0.json",
      "bytes": 1134,
      "sha256": "c315e5796b153ef472c87bc093987756e3a094c438044424ff83401a3a584d78"
    },
    {
      "path": "fits/gaussian_cv/retained_annotation__operator_reference__independent_mixture__K6__v0.1__fold2/seed0.npz",
      "bytes": 2385,
      "sha256": "8fb407cc76b58ad3298fb159398de31840d4c908bb7fbb513ca999612bba8b43"
    },
    {
      "path": "fits/gaussian_cv/retained_annotation__operator_reference__independent_mixture__K6__v0.1__fold2/seed1.json",
      "bytes": 1134,
      "sha256": "a5b60fe80b5e7e57eb0ade631de17eded4c95eb91ca8d2d85e6714c118c14a8f"
    },
    {
      "path": "fits/gaussian_cv/retained_annotation__operator_reference__independent_mixture__K6__v0.1__fold2/seed1.npz",
      "bytes": 2382,
      "sha256": "2c1e12943997b37c2a6eee22f27c62aa206a23898ad5b3abc12a5b5ebba65ec4"
    },
    {
      "path": "fits/gaussian_cv/retained_annotation__operator_reference__independent_mixture__K6__v0.1__fold2/seed2.json",
      "bytes": 1135,
      "sha256": "ca0a1ae81286f4479eb2faef2344c02ec1f483e3d6c6fa88d435c32bc0ffa413"
    },
    {
      "path": "fits/gaussian_cv/retained_annotation__operator_reference__independent_mixture__K6__v0.1__fold2/seed2.npz",
      "bytes": 2385,
      "sha256": "7cf267db9ada04404dea9708790897cc15340655da1a8d477dd70e74f8f7f619"
    },
    {
      "path": "fits/gaussian_cv/retained_annotation__operator_reference__independent_mixture__K6__v0.1__fold2/seed3.json",
      "bytes": 1135,
      "sha256": "d2339917a1ed0b67c818f787f28451fd29a92e1c5b055853cb3eaf0061fb8f4b"
    },
    {
      "path": "fits/gaussian_cv/retained_annotation__operator_reference__independent_mixture__K6__v0.1__fold2/seed3.npz",
      "bytes": 2386,
      "sha256": "5cb080c217580e6e0824545d2c735feb1acbf9b6ae2c66302bd2a6a8f21ea838"
    },
    {
      "path": "fits/gaussian_cv/retained_annotation__operator_reference__independent_mixture__K6__v0.1__fold2/seed4.json",
      "bytes": 1135,
      "sha256": "b50fe90d171eb3b553d3d7ff6e588d7d57f6102f9913e7fb111d667c38e206c1"
    },
    {
      "path": "fits/gaussian_cv/retained_annotation__operator_reference__independent_mixture__K6__v0.1__fold2/seed4.npz",
      "bytes": 2384,
      "sha256": "4c6acda0045351c88b7306500299e83c279954565d18bfcfde329906264077b0"
    },
    {
      "path": "fits/gaussian_cv/retained_annotation__operator_reference__independent_mixture__K6__v0.1__fold2/seed5.json",
      "bytes": 1135,
      "sha256": "7157393b185eba9b685bf66fc804ac760be2f7717b5416aa44f4ceb7754c3e84"
    },
    {
      "path": "fits/gaussian_cv/retained_annotation__operator_reference__independent_mixture__K6__v0.1__fold2/seed5.npz",
      "bytes": 2388,
      "sha256": "cbdc4d7988752dcdde859e200a33cf718f4a95ead0174085f152c112e13b379d"
    },
    {
      "path": "fits/gaussian_cv/retained_annotation__operator_reference__independent_mixture__K6__v0.1__fold2/seed6.json",
      "bytes": 1135,
      "sha256": "3345394cf36c19f451f7c70b30ecb269860393856ebcf011b762ca0f176ada70"
    },
    {
      "path": "fits/gaussian_cv/retained_annotation__operator_reference__independent_mixture__K6__v0.1__fold2/seed6.npz",
      "bytes": 2386,
      "sha256": "a2e5063fbb46f15939d4b4af0c2d33e851d5877f44c86af5353b253d82fd1d8c"
    },
    {
      "path": "fits/gaussian_cv/retained_annotation__operator_reference__independent_mixture__K6__v0.1__fold2/seed7.json",
      "bytes": 1134,
      "sha256": "374b7b99abf475c3f4371cf987cf445a4475cf96adbf073b125d892442c09d50"
    },
    {
      "path": "fits/gaussian_cv/retained_annotation__operator_reference__independent_mixture__K6__v0.1__fold2/seed7.npz",
      "bytes": 2385,
      "sha256": "64dfaa517273a5527f20c405cbbd791777f10312184fe4feef5f278e18aea4b6"
    },
    {
      "path": "fits/gaussian_cv/retained_annotation__operator_reference__independent_mixture__K6__v0.1__fold2/seed8.json",
      "bytes": 1135,
      "sha256": "7181442fc8b5c462c036826ddac0851852ce2f9a512b0629e038603e0a745ec8"
    },
    {
      "path": "fits/gaussian_cv/retained_annotation__operator_reference__independent_mixture__K6__v0.1__fold2/seed8.npz",
      "bytes": 2388,
      "sha256": "7400830f88efae5108e02b14f59695d814b1e70a5e6136a56a4bd227003b2030"
    },
    {
      "path": "fits/gaussian_cv/retained_annotation__operator_reference__independent_mixture__K6__v0.1__fold2/seed9.json",
      "bytes": 1134,
      "sha256": "b94422c0575be234d2a9b712fcdaece025060ffac8d976fe8db861d1c0262e59"
    },
    {
      "path": "fits/gaussian_cv/retained_annotation__operator_reference__independent_mixture__K6__v0.1__fold2/seed9.npz",
      "bytes": 2387,
      "sha256": "77cd37fb37e9dbc112f3b0e85f9af49abcb226fbda37b028cbf4b441564d95b9"
    },
    {
      "path": "fits/gaussian_cv/retained_annotation__operator_reference__independent_mixture__K6__v0.1__fold2/TASK_SUMMARY.json",
      "bytes": 644,
      "sha256": "1d250ae074b92e5db9a541c2756fe2d552f10cd95391d82d30871d2171714511"
    },
    {
      "path": "fits/gaussian_cv/retained_annotation__operator_reference__independent_mixture__K6__v0.1__fold2/TEST_SEQUENCE_SCORES.csv",
      "bytes": 12833,
      "sha256": "7066183fd440a5411cbc76e53f7f872df18036e89d15375776e508d489943407"
    },
    {
      "path": "fits/gaussian_cv/retained_annotation__operator_reference__independent_mixture__K6__v0.1__fold3/DONE.json",
      "bytes": 4021,
      "sha256": "3186014ead25e09a28696f952d18c0aa63c5081c86616c50eee5922530491eac"
    },
    {
      "path": "fits/gaussian_cv/retained_annotation__operator_reference__independent_mixture__K6__v0.1__fold3/seed0.json",
      "bytes": 1134,
      "sha256": "1287e26cb289ac700c2d857d35c37b52b950c215e8767ecac12fe74282ea10d9"
    },
    {
      "path": "fits/gaussian_cv/retained_annotation__operator_reference__independent_mixture__K6__v0.1__fold3/seed0.npz",
      "bytes": 2341,
      "sha256": "e19d09f4e2e88576d682886ba19698545812286464b07a9de715e2c738aa301b"
    },
    {
      "path": "fits/gaussian_cv/retained_annotation__operator_reference__independent_mixture__K6__v0.1__fold3/seed1.json",
      "bytes": 1133,
      "sha256": "52a565a916d7709044d4a6f557f96d1f5bab4aaf428b094dff74bbe0d2982b69"
    },
    {
      "path": "fits/gaussian_cv/retained_annotation__operator_reference__independent_mixture__K6__v0.1__fold3/seed1.npz",
      "bytes": 2347,
      "sha256": "5de98a3da2ff8c1b67c3de4508f15c287465016c11b05edbbf6c9b2b289f4f93"
    },
    {
      "path": "fits/gaussian_cv/retained_annotation__operator_reference__independent_mixture__K6__v0.1__fold3/seed2.json",
      "bytes": 1134,
      "sha256": "bf1d3bf24ac8e34ff5c10e4f846aef5c1e8930d8353c372cb4acdd30bb8ccae7"
    },
    {
      "path": "fits/gaussian_cv/retained_annotation__operator_reference__independent_mixture__K6__v0.1__fold3/seed2.npz",
      "bytes": 2344,
      "sha256": "8a06ec9d70b4f20a9a3787e58e24a7db5ea8ef74937fada9f167cdf5a222e83d"
    },
    {
      "path": "fits/gaussian_cv/retained_annotation__operator_reference__independent_mixture__K6__v0.1__fold3/seed3.json",
      "bytes": 1134,
      "sha256": "ac42a205f142ff156d37879efc8f33814f957db94edb0e6fd4b1081d6fc53917"
    },
    {
      "path": "fits/gaussian_cv/retained_annotation__operator_reference__independent_mixture__K6__v0.1__fold3/seed3.npz",
      "bytes": 2341,
      "sha256": "e0c6cb298d7142e51a1c17b03f212074ab568831f72d3ce41fa3fdf8d0f56714"
    },
    {
      "path": "fits/gaussian_cv/retained_annotation__operator_reference__independent_mixture__K6__v0.1__fold3/seed4.json",
      "bytes": 1135,
      "sha256": "c037e06a517712b6ea4d5000856378a0428e51739216a9f6bf93434dc40c4f27"
    },
    {
      "path": "fits/gaussian_cv/retained_annotation__operator_reference__independent_mixture__K6__v0.1__fold3/seed4.npz",
      "bytes": 2347,
      "sha256": "d97ec02acd904395f1ce0364885f01052b7852db07705bdd11f91b0e3b4ae6cc"
    },
    {
      "path": "fits/gaussian_cv/retained_annotation__operator_reference__independent_mixture__K6__v0.1__fold3/seed5.json",
      "bytes": 1134,
      "sha256": "7a3fef92fb74dd5c6d06d381d390168c73a8f44c612879617ddf9465f6b72c4a"
    },
    {
      "path": "fits/gaussian_cv/retained_annotation__operator_reference__independent_mixture__K6__v0.1__fold3/seed5.npz",
      "bytes": 2344,
      "sha256": "cd58b148041cf34d046aca965f70e9604a787d8641825400a5a053903f065af6"
    },
    {
      "path": "fits/gaussian_cv/retained_annotation__operator_reference__independent_mixture__K6__v0.1__fold3/seed6.json",
      "bytes": 1135,
      "sha256": "1dc8c48f41e871596949ad9e9750306dae930a300bba4d675cd4a709139c2856"
    },
    {
      "path": "fits/gaussian_cv/retained_annotation__operator_reference__independent_mixture__K6__v0.1__fold3/seed6.npz",
      "bytes": 2342,
      "sha256": "204c7c30376ea5007a83043a2f0e697104f531920e1aa2b9467ef8a8d398a4b2"
    },
    {
      "path": "fits/gaussian_cv/retained_annotation__operator_reference__independent_mixture__K6__v0.1__fold3/seed7.json",
      "bytes": 1135,
      "sha256": "629b04c7b32904ca11235a9b4920d3d2a52e338abbf1ad2c5ced57ca461e3a2c"
    },
    {
      "path": "fits/gaussian_cv/retained_annotation__operator_reference__independent_mixture__K6__v0.1__fold3/seed7.npz",
      "bytes": 2346,
      "sha256": "3fecf56789970a9d1b66062b77b0a791202062d52bd26de8f2d783d3e95f55b5"
    },
    {
      "path": "fits/gaussian_cv/retained_annotation__operator_reference__independent_mixture__K6__v0.1__fold3/seed8.json",
      "bytes": 1135,
      "sha256": "4351d1367d9ab7544e298c92ec294d22be2ca72ad654ee0e37598afe42dff448"
    },
    {
      "path": "fits/gaussian_cv/retained_annotation__operator_reference__independent_mixture__K6__v0.1__fold3/seed8.npz",
      "bytes": 2339,
      "sha256": "9e6a6c2830aca69b394b74bccb72a5ed3ab167b1cdbb85ea547e85eb34d183a1"
    },
    {
      "path": "fits/gaussian_cv/retained_annotation__operator_reference__independent_mixture__K6__v0.1__fold3/seed9.json",
      "bytes": 1134,
      "sha256": "562bcae63545202586a56202b4df9b46fe4cc573afcb17d1382f170b9af91dbe"
    },
    {
      "path": "fits/gaussian_cv/retained_annotation__operator_reference__independent_mixture__K6__v0.1__fold3/seed9.npz",
      "bytes": 2339,
      "sha256": "348ad6bdf6acf4a83b747482a77efbfdf6d389e49f22c481d7ae15c087850a98"
    },
    {
      "path": "fits/gaussian_cv/retained_annotation__operator_reference__independent_mixture__K6__v0.1__fold3/TASK_SUMMARY.json",
      "bytes": 644,
      "sha256": "1ca297a0cb5c272176dd9d7d36b26f15f8da64cbbf05987601159f3f67ff15d6"
    },
    {
      "path": "fits/gaussian_cv/retained_annotation__operator_reference__independent_mixture__K6__v0.1__fold3/TEST_SEQUENCE_SCORES.csv",
      "bytes": 14671,
      "sha256": "303f285b3e7fa49d7d3871c05a038e11deb546710f553aa80683efc1e017e02c"
    },
    {
      "path": "fits/gaussian_cv/retained_annotation__operator_reference__independent_mixture__K6__v0.1__fold4/DONE.json",
      "bytes": 4020,
      "sha256": "46a9f3769828ee39c72db95d9d5e08dbc6647c297b58db517551eb730a1de356"
    },
    {
      "path": "fits/gaussian_cv/retained_annotation__operator_reference__independent_mixture__K6__v0.1__fold4/seed0.json",
      "bytes": 1135,
      "sha256": "b6a870ecec6e4e138923ae5e81ad3abb5e52241cf69ec0bf1f30758363e93b6f"
    },
    {
      "path": "fits/gaussian_cv/retained_annotation__operator_reference__independent_mixture__K6__v0.1__fold4/seed0.npz",
      "bytes": 2441,
      "sha256": "9b42fc251f06092e9c8fb6376ccb8a62ac5b8440b68b23820c87ccfbd2d78c53"
    },
    {
      "path": "fits/gaussian_cv/retained_annotation__operator_reference__independent_mixture__K6__v0.1__fold4/seed1.json",
      "bytes": 1135,
      "sha256": "ef2b8ae6b92cea8cf22c75c3da44214bd2034e3403bf52595a4fa22852cd7f3a"
    },
    {
      "path": "fits/gaussian_cv/retained_annotation__operator_reference__independent_mixture__K6__v0.1__fold4/seed1.npz",
      "bytes": 2444,
      "sha256": "86c73e643ef14dded90fa50985a7f3de6ca930d4dcaf48ebb974c53fe890ec19"
    },
    {
      "path": "fits/gaussian_cv/retained_annotation__operator_reference__independent_mixture__K6__v0.1__fold4/seed2.json",
      "bytes": 1135,
      "sha256": "1a5a4ea12bd537fc9c754d1d05bdfe248699b1d2e433df87a13aa0b9bff418b7"
    },
    {
      "path": "fits/gaussian_cv/retained_annotation__operator_reference__independent_mixture__K6__v0.1__fold4/seed2.npz",
      "bytes": 2441,
      "sha256": "f19dafbd64ca01a7ae729b1a8ad84484f7865d754460ee43a5d0d571c3c735e2"
    },
    {
      "path": "fits/gaussian_cv/retained_annotation__operator_reference__independent_mixture__K6__v0.1__fold4/seed3.json",
      "bytes": 1134,
      "sha256": "db157215979c15768d2ab0a0421a85f2b693c01363c1cf5e3baa66adafe52729"
    },
    {
      "path": "fits/gaussian_cv/retained_annotation__operator_reference__independent_mixture__K6__v0.1__fold4/seed3.npz",
      "bytes": 2443,
      "sha256": "752c80d7db66e7e8b7fc32c13f39961ae8e4514ce361c154ba6f35579725cbe5"
    },
    {
      "path": "fits/gaussian_cv/retained_annotation__operator_reference__independent_mixture__K6__v0.1__fold4/seed4.json",
      "bytes": 1134,
      "sha256": "057de7f8ba72df5a2659f82d9d70c038b6affd8d6eff7c5cd80b0af8dc6d4672"
    },
    {
      "path": "fits/gaussian_cv/retained_annotation__operator_reference__independent_mixture__K6__v0.1__fold4/seed4.npz",
      "bytes": 2445,
      "sha256": "3a31a4a9250a0a6b237c28ecf3c3d097245575eb6cedc68627c8129691d2230e"
    },
    {
      "path": "fits/gaussian_cv/retained_annotation__operator_reference__independent_mixture__K6__v0.1__fold4/seed5.json",
      "bytes": 1134,
      "sha256": "1da6434d90e3feec13b46216bb83c4195405f7144b5a456e771ac1ce6612afaa"
    },
    {
      "path": "fits/gaussian_cv/retained_annotation__operator_reference__independent_mixture__K6__v0.1__fold4/seed5.npz",
      "bytes": 2442,
      "sha256": "8ffff7e6ee9d8a35f4748046447c8a6e7ebf4c50ae87e26b09c1066999fe8137"
    },
    {
      "path": "fits/gaussian_cv/retained_annotation__operator_reference__independent_mixture__K6__v0.1__fold4/seed6.json",
      "bytes": 1134,
      "sha256": "4dcf1004a84e401b34244cd3347d9b858b9528ec10c53277ca1467a2b51cbb0c"
    },
    {
      "path": "fits/gaussian_cv/retained_annotation__operator_reference__independent_mixture__K6__v0.1__fold4/seed6.npz",
      "bytes": 2443,
      "sha256": "d73551fb2ee4fbd27cb89da2daffd23fdcb1bdfb728ada61adc8f96573382590"
    },
    {
      "path": "fits/gaussian_cv/retained_annotation__operator_reference__independent_mixture__K6__v0.1__fold4/seed7.json",
      "bytes": 1134,
      "sha256": "14d41ad42efda5539a0ee1adb4546564577360385d3c7089267c0a1de03e6a5e"
    },
    {
      "path": "fits/gaussian_cv/retained_annotation__operator_reference__independent_mixture__K6__v0.1__fold4/seed7.npz",
      "bytes": 2437,
      "sha256": "0d58b59f1528aa296f80d3edc282c005f7429d52ff93e2d9481010f8822ef329"
    },
    {
      "path": "fits/gaussian_cv/retained_annotation__operator_reference__independent_mixture__K6__v0.1__fold4/seed8.json",
      "bytes": 1134,
      "sha256": "04ffd8f3df58bfd844832914f564588562017052a474d71a0b888ff2a468f376"
    },
    {
      "path": "fits/gaussian_cv/retained_annotation__operator_reference__independent_mixture__K6__v0.1__fold4/seed8.npz",
      "bytes": 2440,
      "sha256": "95976ecd53d69736a59e1ee9bf6d4b0720bebaef838403a74f576a4c038190fd"
    },
    {
      "path": "fits/gaussian_cv/retained_annotation__operator_reference__independent_mixture__K6__v0.1__fold4/seed9.json",
      "bytes": 1135,
      "sha256": "b4805ed7b900ce8961cf24eb051c3a1bc7e8a295d78c60f9d7175a3fb585a944"
    },
    {
      "path": "fits/gaussian_cv/retained_annotation__operator_reference__independent_mixture__K6__v0.1__fold4/seed9.npz",
      "bytes": 2441,
      "sha256": "d0358013d692c961ee495ff579d79bb75008682ee757aacef01d72f41b22c7aa"
    },
    {
      "path": "fits/gaussian_cv/retained_annotation__operator_reference__independent_mixture__K6__v0.1__fold4/TASK_SUMMARY.json",
      "bytes": 643,
      "sha256": "aefa1aa6f7491dd92014e36529995934f15c107b3672a5f53be3e2a2d50d96f1"
    },
    {
      "path": "fits/gaussian_cv/retained_annotation__operator_reference__independent_mixture__K6__v0.1__fold4/TEST_SEQUENCE_SCORES.csv",
      "bytes": 10700,
      "sha256": "b79366b69c8fff3631c3b39608c27e428bce2342178fce36a59230a4fc4199d9"
    },
    {
      "path": "fits/gaussian_cv/retained_annotation__operator_reference__independent_mixture__K7__v0.1__fold0/DONE.json",
      "bytes": 4021,
      "sha256": "818d081168c0fd1a31ae91db3e12f83e1dfba7df63c51e213c5f4f7c15df9512"
    },
    {
      "path": "fits/gaussian_cv/retained_annotation__operator_reference__independent_mixture__K7__v0.1__fold0/seed0.json",
      "bytes": 1145,
      "sha256": "75a574b58dcd9fd3adb5397c8610e808e5df074fd0a8ef5a3ebe559cb59aba78"
    },
    {
      "path": "fits/gaussian_cv/retained_annotation__operator_reference__independent_mixture__K7__v0.1__fold0/seed0.npz",
      "bytes": 2508,
      "sha256": "08f0abdb27e497d71551049e8665992a5f363aa5e15dcb785e2dddc27afd6d7d"
    },
    {
      "path": "fits/gaussian_cv/retained_annotation__operator_reference__independent_mixture__K7__v0.1__fold0/seed1.json",
      "bytes": 1144,
      "sha256": "ef30e3f33e93ac1ead2f764a2ba097123406a20e3f8c9aa5a34466490ab1e90c"
    },
    {
      "path": "fits/gaussian_cv/retained_annotation__operator_reference__independent_mixture__K7__v0.1__fold0/seed1.npz",
      "bytes": 2506,
      "sha256": "684d590d32f44ec4d816021e95c51e8428a32c90061ea532481eb3c3f6ab8278"
    },
    {
      "path": "fits/gaussian_cv/retained_annotation__operator_reference__independent_mixture__K7__v0.1__fold0/seed2.json",
      "bytes": 1145,
      "sha256": "e2fe88fa3cb4ed8fb76de13b1d60888eb0002dd53e33d634561689c2b0fed083"
    },
    {
      "path": "fits/gaussian_cv/retained_annotation__operator_reference__independent_mixture__K7__v0.1__fold0/seed2.npz",
      "bytes": 2508,
      "sha256": "65d91542499eb6250d8f9c9b59ac31fd0d44780d0ee0a4cdfd7e11a946339d19"
    },
    {
      "path": "fits/gaussian_cv/retained_annotation__operator_reference__independent_mixture__K7__v0.1__fold0/seed3.json",
      "bytes": 1145,
      "sha256": "8d8ce3cabe9dc08d43c6e352e468015f660e60345e2fbd4048b0afa3413daf6a"
    },
    {
      "path": "fits/gaussian_cv/retained_annotation__operator_reference__independent_mixture__K7__v0.1__fold0/seed3.npz",
      "bytes": 2478,
      "sha256": "43d6abcd16b69dc3bbad78ab454cd125ab3dc8d520654caaf953c6215d90cfb1"
    },
    {
      "path": "fits/gaussian_cv/retained_annotation__operator_reference__independent_mixture__K7__v0.1__fold0/seed4.json",
      "bytes": 1145,
      "sha256": "7fb43ac46faaca5460622372dac026595b0d678b019d56b9c1435fc403abde91"
    },
    {
      "path": "fits/gaussian_cv/retained_annotation__operator_reference__independent_mixture__K7__v0.1__fold0/seed4.npz",
      "bytes": 2500,
      "sha256": "dfdbc11b0a1a131db15b16ffa9b6f3c57df9994f50990ab8bb7ea13cdf2ea4bb"
    },
    {
      "path": "fits/gaussian_cv/retained_annotation__operator_reference__independent_mixture__K7__v0.1__fold0/seed5.json",
      "bytes": 1144,
      "sha256": "bc50ec397c3658f72323635184d5cffdb553e773ab003c1afdb4c7ff28f9bc63"
    },
    {
      "path": "fits/gaussian_cv/retained_annotation__operator_reference__independent_mixture__K7__v0.1__fold0/seed5.npz",
      "bytes": 2475,
      "sha256": "d12781e36e5ccdcdad7bb7d6e422d9f4edab16ac86cdba7e65a8ac65ec9f2400"
    },
    {
      "path": "fits/gaussian_cv/retained_annotation__operator_reference__independent_mixture__K7__v0.1__fold0/seed6.json",
      "bytes": 1144,
      "sha256": "30bf79f5af48f51d56781cd5d407f8e29622d0d893afec99e43e8599d6e77cc3"
    },
    {
      "path": "fits/gaussian_cv/retained_annotation__operator_reference__independent_mixture__K7__v0.1__fold0/seed6.npz",
      "bytes": 2502,
      "sha256": "a62ade93cf42ca6b5b1b1343538874fda2851470e583a116c9569731c5aa4a4e"
    },
    {
      "path": "fits/gaussian_cv/retained_annotation__operator_reference__independent_mixture__K7__v0.1__fold0/seed7.json",
      "bytes": 1145,
      "sha256": "8a2f7301a792021085782b744e09cb382dcc1bd16b0f5e673747e39d0db5b514"
    },
    {
      "path": "fits/gaussian_cv/retained_annotation__operator_reference__independent_mixture__K7__v0.1__fold0/seed7.npz",
      "bytes": 2510,
      "sha256": "fbe632fe0161c8afb122f94fee849223b0b8033acb69f9c6c676badb16b0c36e"
    },
    {
      "path": "fits/gaussian_cv/retained_annotation__operator_reference__independent_mixture__K7__v0.1__fold0/seed8.json",
      "bytes": 1145,
      "sha256": "7df29afaabcab5ddcfd4d0cd8caed9b2c8de1d67ae849e2fa9338e4cb227c76c"
    },
    {
      "path": "fits/gaussian_cv/retained_annotation__operator_reference__independent_mixture__K7__v0.1__fold0/seed8.npz",
      "bytes": 2486,
      "sha256": "3525030d56ccb557c68ec43f47a48b03a1bfd0f9262e397fa6d29fd4d33e8ea1"
    },
    {
      "path": "fits/gaussian_cv/retained_annotation__operator_reference__independent_mixture__K7__v0.1__fold0/seed9.json",
      "bytes": 1145,
      "sha256": "2b498c9e2cf0f2ed684f621afdd62197fbe9948d31e00b5a8c360a43bf3df3c2"
    },
    {
      "path": "fits/gaussian_cv/retained_annotation__operator_reference__independent_mixture__K7__v0.1__fold0/seed9.npz",
      "bytes": 2499,
      "sha256": "191b6255a706b721adffe060912dfc79449388cd84052c0b6a8ca69f70050bee"
    },
    {
      "path": "fits/gaussian_cv/retained_annotation__operator_reference__independent_mixture__K7__v0.1__fold0/TASK_SUMMARY.json",
      "bytes": 644,
      "sha256": "51f4232a14587a155ea7afbffb7f3616d949e85ec62f10b64850a8d3520147b3"
    },
    {
      "path": "fits/gaussian_cv/retained_annotation__operator_reference__independent_mixture__K7__v0.1__fold0/TEST_SEQUENCE_SCORES.csv",
      "bytes": 12770,
      "sha256": "973fd6fcc32b569bbd6c5f2e76821461f00dd9d4fa18e986b9cc1b6efeba16e0"
    },
    {
      "path": "fits/gaussian_cv/retained_annotation__operator_reference__independent_mixture__K7__v0.1__fold1/DONE.json",
      "bytes": 4021,
      "sha256": "a4017092a92588e1e7fa0f39f8723e228bdddb6a2eaf5ab1be031c1e4fb45a6e"
    },
    {
      "path": "fits/gaussian_cv/retained_annotation__operator_reference__independent_mixture__K7__v0.1__fold1/seed0.json",
      "bytes": 1145,
      "sha256": "f4ee2785eed04ead461bbb05190f05b75b0d560d6d6316a22398f6a9d9c266bd"
    },
    {
      "path": "fits/gaussian_cv/retained_annotation__operator_reference__independent_mixture__K7__v0.1__fold1/seed0.npz",
      "bytes": 2536,
      "sha256": "5e2710aef8dda6e1323f2ad8924499f53dd3a02a079c511c94f3736ef8db0e93"
    },
    {
      "path": "fits/gaussian_cv/retained_annotation__operator_reference__independent_mixture__K7__v0.1__fold1/seed1.json",
      "bytes": 1144,
      "sha256": "fb0261a72377a4c76d88ec9a25261a5f3ac3c6970be91985c012e31cd539c48f"
    },
    {
      "path": "fits/gaussian_cv/retained_annotation__operator_reference__independent_mixture__K7__v0.1__fold1/seed1.npz",
      "bytes": 2549,
      "sha256": "248928ba20b3eb67af47c82d903369d9bd9c39546f2c5940766e1af1d3fd3a97"
    },
    {
      "path": "fits/gaussian_cv/retained_annotation__operator_reference__independent_mixture__K7__v0.1__fold1/seed2.json",
      "bytes": 1144,
      "sha256": "f85e9218bc9a1b84c80da61a82d2db6660c11224dad1e1b44249749496db657e"
    },
    {
      "path": "fits/gaussian_cv/retained_annotation__operator_reference__independent_mixture__K7__v0.1__fold1/seed2.npz",
      "bytes": 2540,
      "sha256": "68c757b3677b76c9ab594a5bfe7a705678859189f1f9a1cf08421ac6821093e4"
    },
    {
      "path": "fits/gaussian_cv/retained_annotation__operator_reference__independent_mixture__K7__v0.1__fold1/seed3.json",
      "bytes": 1145,
      "sha256": "981bcde9dedde99bafa1aad4b00300c312d12d430b9c9c848213b5b07bab8e48"
    },
    {
      "path": "fits/gaussian_cv/retained_annotation__operator_reference__independent_mixture__K7__v0.1__fold1/seed3.npz",
      "bytes": 2542,
      "sha256": "a34be084531956d8818a681ed21297f4495a108ec5b84d00640057330563b091"
    },
    {
      "path": "fits/gaussian_cv/retained_annotation__operator_reference__independent_mixture__K7__v0.1__fold1/seed4.json",
      "bytes": 1145,
      "sha256": "4cfbb8ce1b6fbcd42f72075af78285d3efc01410f15b7e0cb7de13f03ac3d75c"
    },
    {
      "path": "fits/gaussian_cv/retained_annotation__operator_reference__independent_mixture__K7__v0.1__fold1/seed4.npz",
      "bytes": 2546,
      "sha256": "8a3b962425a5f25d95d494f848a6603e6904b1302b50139490a0f9b730693b1a"
    },
    {
      "path": "fits/gaussian_cv/retained_annotation__operator_reference__independent_mixture__K7__v0.1__fold1/seed5.json",
      "bytes": 1145,
      "sha256": "099f1655f6cba71ae580c3ec72f54b4602f83f2c5bc64b8c0e66ac7f23561aa9"
    },
    {
      "path": "fits/gaussian_cv/retained_annotation__operator_reference__independent_mixture__K7__v0.1__fold1/seed5.npz",
      "bytes": 2557,
      "sha256": "c9617e973f78130b7f50c8c8446d62f2a9ff35327a434b46be1e66a528310afa"
    },
    {
      "path": "fits/gaussian_cv/retained_annotation__operator_reference__independent_mixture__K7__v0.1__fold1/seed6.json",
      "bytes": 1144,
      "sha256": "7a680a32e4b037301fac2c0355e44e2090e89c3f15d5c83c61985e521c736f98"
    },
    {
      "path": "fits/gaussian_cv/retained_annotation__operator_reference__independent_mixture__K7__v0.1__fold1/seed6.npz",
      "bytes": 2543,
      "sha256": "c0121be7fa9a875465b2c1bb4e5338ae6808994c45d922712634528429fbb15a"
    },
    {
      "path": "fits/gaussian_cv/retained_annotation__operator_reference__independent_mixture__K7__v0.1__fold1/seed7.json",
      "bytes": 1144,
      "sha256": "7df040c4f4786162f744d540da604afdc1652effd73bcbc3b13589f809459d15"
    },
    {
      "path": "fits/gaussian_cv/retained_annotation__operator_reference__independent_mixture__K7__v0.1__fold1/seed7.npz",
      "bytes": 2546,
      "sha256": "31014b28b47568c5f094b0dc7e1b952006eb29df6f5746601824c2d97fa73835"
    },
    {
      "path": "fits/gaussian_cv/retained_annotation__operator_reference__independent_mixture__K7__v0.1__fold1/seed8.json",
      "bytes": 1145,
      "sha256": "4b825c92ac926768a4f4eaf26c1658c457ac51561192e6b5ef50aaf9b7458fe9"
    },
    {
      "path": "fits/gaussian_cv/retained_annotation__operator_reference__independent_mixture__K7__v0.1__fold1/seed8.npz",
      "bytes": 2557,
      "sha256": "ad56d060e1d4b9e51cda13e0601dbe463804c9fd6412ef3079e770b5f5eb7761"
    },
    {
      "path": "fits/gaussian_cv/retained_annotation__operator_reference__independent_mixture__K7__v0.1__fold1/seed9.json",
      "bytes": 1145,
      "sha256": "7f5d17a77b887e2bb45e0a55120d2ba50caba1bacdedbdce66a6c2a2fdd37c00"
    },
    {
      "path": "fits/gaussian_cv/retained_annotation__operator_reference__independent_mixture__K7__v0.1__fold1/seed9.npz",
      "bytes": 2541,
      "sha256": "33be9d7a7051a86816212e88533e66aab8ebd9ccf53d70b6633f470ec1ba6788"
    },
    {
      "path": "fits/gaussian_cv/retained_annotation__operator_reference__independent_mixture__K7__v0.1__fold1/TASK_SUMMARY.json",
      "bytes": 644,
      "sha256": "358ee6fb76bec98068123be2c5917adf4e092acad8493c949f78bc176511c719"
    },
    {
      "path": "fits/gaussian_cv/retained_annotation__operator_reference__independent_mixture__K7__v0.1__fold1/TEST_SEQUENCE_SCORES.csv",
      "bytes": 12539,
      "sha256": "4f3778f3017658d3545930309ab8a700ea835355e4aad48c844b5878d30152ea"
    },
    {
      "path": "fits/gaussian_cv/retained_annotation__operator_reference__independent_mixture__K7__v0.1__fold2/DONE.json",
      "bytes": 4020,
      "sha256": "ee5f30946288db5a83c89cf28e04bb83fcb339754072622f21b4fc1d02ecd299"
    },
    {
      "path": "fits/gaussian_cv/retained_annotation__operator_reference__independent_mixture__K7__v0.1__fold2/seed0.json",
      "bytes": 1145,
      "sha256": "fc704917ed454ce6353a3a863ae6d0b3e3c8c2cddd2d4cab0ecf22876d58016a"
    },
    {
      "path": "fits/gaussian_cv/retained_annotation__operator_reference__independent_mixture__K7__v0.1__fold2/seed0.npz",
      "bytes": 2462,
      "sha256": "e78b3ea02287e6ebd93cf7dfba32f3f4226cb59563470282264df5fee9c87865"
    },
    {
      "path": "fits/gaussian_cv/retained_annotation__operator_reference__independent_mixture__K7__v0.1__fold2/seed1.json",
      "bytes": 1145,
      "sha256": "462daf36ada4cec6cd3ddc9c38def7f19aa0550398acc50eb4ebfb5ab3add2a9"
    },
    {
      "path": "fits/gaussian_cv/retained_annotation__operator_reference__independent_mixture__K7__v0.1__fold2/seed1.npz",
      "bytes": 2456,
      "sha256": "7f3b9900f019dd62e7cb46c65e3f59400d1d87e972a3c6d49ad5cc4517007537"
    },
    {
      "path": "fits/gaussian_cv/retained_annotation__operator_reference__independent_mixture__K7__v0.1__fold2/seed2.json",
      "bytes": 1145,
      "sha256": "858b9b5a5d26c79b7fbb382bd0854ae84ea20eb832953981d5f0862f02ab8c8d"
    },
    {
      "path": "fits/gaussian_cv/retained_annotation__operator_reference__independent_mixture__K7__v0.1__fold2/seed2.npz",
      "bytes": 2455,
      "sha256": "e493ad68f41c7b92a98957fc8f19931aebcac3fcbb01e6871565f2c7bf7a35e9"
    },
    {
      "path": "fits/gaussian_cv/retained_annotation__operator_reference__independent_mixture__K7__v0.1__fold2/seed3.json",
      "bytes": 1145,
      "sha256": "23e04ef8b83f70d4a8617a19f9804a7e9c3aaab0e218b9165d05f00614f482dd"
    },
    {
      "path": "fits/gaussian_cv/retained_annotation__operator_reference__independent_mixture__K7__v0.1__fold2/seed3.npz",
      "bytes": 2459,
      "sha256": "5df5e715164ea618f8a55146db625dd0777972167e6eaf968c80055f1ebae164"
    },
    {
      "path": "fits/gaussian_cv/retained_annotation__operator_reference__independent_mixture__K7__v0.1__fold2/seed4.json",
      "bytes": 1145,
      "sha256": "5525d1ef627b396d63f5b762bb125e0ba5ca08e588b7e1ea79502fe523ccd132"
    },
    {
      "path": "fits/gaussian_cv/retained_annotation__operator_reference__independent_mixture__K7__v0.1__fold2/seed4.npz",
      "bytes": 2456,
      "sha256": "5691a0d144853961a2233dd5f414e40207da6a4e5d22eb96e9aa9d50b806c17a"
    },
    {
      "path": "fits/gaussian_cv/retained_annotation__operator_reference__independent_mixture__K7__v0.1__fold2/seed5.json",
      "bytes": 1142,
      "sha256": "52cd16ea75bd0459aa1720b7adf2adbcbeee2622622fce62c6abd91562187664"
    },
    {
      "path": "fits/gaussian_cv/retained_annotation__operator_reference__independent_mixture__K7__v0.1__fold2/seed5.npz",
      "bytes": 2458,
      "sha256": "d176c9f2e43207677561e2420aeb37e9dc8cb9e0fd211d29cd53582731ee9f69"
    },
    {
      "path": "fits/gaussian_cv/retained_annotation__operator_reference__independent_mixture__K7__v0.1__fold2/seed6.json",
      "bytes": 1143,
      "sha256": "27eaf7eabb299cbbb7ad2af7c09f35ebb3dfbc1583ffc9a8402e6b50044262d3"
    },
    {
      "path": "fits/gaussian_cv/retained_annotation__operator_reference__independent_mixture__K7__v0.1__fold2/seed6.npz",
      "bytes": 2379,
      "sha256": "4a91efe7cf27c4d2e3ffcdec4deb3cb632681f173c630557ffeeda66d4a6e67b"
    },
    {
      "path": "fits/gaussian_cv/retained_annotation__operator_reference__independent_mixture__K7__v0.1__fold2/seed7.json",
      "bytes": 1145,
      "sha256": "4188be2e5aa4ea2a818b3aa0343516cd509309218091f6907173c047dbef429e"
    },
    {
      "path": "fits/gaussian_cv/retained_annotation__operator_reference__independent_mixture__K7__v0.1__fold2/seed7.npz",
      "bytes": 2460,
      "sha256": "7bd7da73db825176e7fb3ffcc69f733ee03aa198e9335da7ca0f16f103557a68"
    },
    {
      "path": "fits/gaussian_cv/retained_annotation__operator_reference__independent_mixture__K7__v0.1__fold2/seed8.json",
      "bytes": 1145,
      "sha256": "7f7f8d2d4d341b173ea426d1d3d340e520a1dac11bbfbf18bc5aa8c5c1205920"
    },
    {
      "path": "fits/gaussian_cv/retained_annotation__operator_reference__independent_mixture__K7__v0.1__fold2/seed8.npz",
      "bytes": 2460,
      "sha256": "fddab2aca6c58d137429c3f15cae38f0443ca02b26f608157c59ea52edf8d2d0"
    },
    {
      "path": "fits/gaussian_cv/retained_annotation__operator_reference__independent_mixture__K7__v0.1__fold2/seed9.json",
      "bytes": 1145,
      "sha256": "4480fd29993616b5591fa18dd2c4ac141a5e3877af0c311697509d4bd491da64"
    },
    {
      "path": "fits/gaussian_cv/retained_annotation__operator_reference__independent_mixture__K7__v0.1__fold2/seed9.npz",
      "bytes": 2375,
      "sha256": "e05ba50a3ff49bbcc509134b932059351e8206a9f791f76962737790debad946"
    },
    {
      "path": "fits/gaussian_cv/retained_annotation__operator_reference__independent_mixture__K7__v0.1__fold2/TASK_SUMMARY.json",
      "bytes": 643,
      "sha256": "ea496dfeeafd0152b408f7e948415b337d5d4b71578171e8ecace2f58e7da8de"
    },
    {
      "path": "fits/gaussian_cv/retained_annotation__operator_reference__independent_mixture__K7__v0.1__fold2/TEST_SEQUENCE_SCORES.csv",
      "bytes": 12831,
      "sha256": "2eb381daa5d9c6038e310d9fe14e9e242211518398e06092142a8504b8897332"
    },
    {
      "path": "fits/gaussian_cv/retained_annotation__operator_reference__independent_mixture__K7__v0.1__fold3/DONE.json",
      "bytes": 4020,
      "sha256": "d69c81df885d9bb3f72244183cbc819c0f2169d3b331994221d1013260f483db"
    },
    {
      "path": "fits/gaussian_cv/retained_annotation__operator_reference__independent_mixture__K7__v0.1__fold3/seed0.json",
      "bytes": 1145,
      "sha256": "8a7f659ed8bbea286b711d10f5f71740ab07891651c1485e946fddf03f651a30"
    },
    {
      "path": "fits/gaussian_cv/retained_annotation__operator_reference__independent_mixture__K7__v0.1__fold3/seed0.npz",
      "bytes": 2425,
      "sha256": "0e2a6b64ad85b62adf9c5f6101cdf08f53929f57eb1913ca06d0cb528fdd82a5"
    },
    {
      "path": "fits/gaussian_cv/retained_annotation__operator_reference__independent_mixture__K7__v0.1__fold3/seed1.json",
      "bytes": 1144,
      "sha256": "9454cfac5de5392cf57e3d6da351307ceff6326ecd5d09b693c4ea2c73ca5a9c"
    },
    {
      "path": "fits/gaussian_cv/retained_annotation__operator_reference__independent_mixture__K7__v0.1__fold3/seed1.npz",
      "bytes": 2419,
      "sha256": "17a079f24ac28d4cfbf594c56b4acbcd038425f1561acce285a8cd66dc1aa5e5"
    },
    {
      "path": "fits/gaussian_cv/retained_annotation__operator_reference__independent_mixture__K7__v0.1__fold3/seed2.json",
      "bytes": 1144,
      "sha256": "b5de2bd089b5a8043eef7e368f24ee8e46bb9021ea33fd067cc67dd56677cd52"
    },
    {
      "path": "fits/gaussian_cv/retained_annotation__operator_reference__independent_mixture__K7__v0.1__fold3/seed2.npz",
      "bytes": 2419,
      "sha256": "7b158b779e2e24540c447738e38867b28d3b184f48d89bd8ab1b4e4c275cd622"
    },
    {
      "path": "fits/gaussian_cv/retained_annotation__operator_reference__independent_mixture__K7__v0.1__fold3/seed3.json",
      "bytes": 1145,
      "sha256": "4a3c7b480bb6f8c2d35ca17da05c9e2c8dcecd3e89b0b00eb243eac3f2b9f796"
    },
    {
      "path": "fits/gaussian_cv/retained_annotation__operator_reference__independent_mixture__K7__v0.1__fold3/seed3.npz",
      "bytes": 2419,
      "sha256": "4e71c09b8990df25824f01691725811a3af4d286620bb620b00572a4aff616f7"
    },
    {
      "path": "fits/gaussian_cv/retained_annotation__operator_reference__independent_mixture__K7__v0.1__fold3/seed4.json",
      "bytes": 1144,
      "sha256": "c3c5831a7b58ecc80f7199803801f8628a275aa641e89bb6f2ead2b73b7bc8a3"
    },
    {
      "path": "fits/gaussian_cv/retained_annotation__operator_reference__independent_mixture__K7__v0.1__fold3/seed4.npz",
      "bytes": 2425,
      "sha256": "4169121b711819ca221eecd1a20e5142510eae2ce2ad2ae8570631ecdcc42270"
    },
    {
      "path": "fits/gaussian_cv/retained_annotation__operator_reference__independent_mixture__K7__v0.1__fold3/seed5.json",
      "bytes": 1145,
      "sha256": "fa3ffe399a7cead40dc18bfcf3ac1c2047006a07e04feff7bc053c54266586d6"
    },
    {
      "path": "fits/gaussian_cv/retained_annotation__operator_reference__independent_mixture__K7__v0.1__fold3/seed5.npz",
      "bytes": 2417,
      "sha256": "765f74c17f8a7ef9dec477cdd1b48a575a29dac69f6a49971d86b2866f470d0a"
    },
    {
      "path": "fits/gaussian_cv/retained_annotation__operator_reference__independent_mixture__K7__v0.1__fold3/seed6.json",
      "bytes": 1144,
      "sha256": "8cef0ae95b746f170d38110872130cfda5752dc8265f8853c159edb18f960d40"
    },
    {
      "path": "fits/gaussian_cv/retained_annotation__operator_reference__independent_mixture__K7__v0.1__fold3/seed6.npz",
      "bytes": 2402,
      "sha256": "02cdaf4399b91cdc557759a80395c967ee972e45390f85d9f39655dbb6498262"
    },
    {
      "path": "fits/gaussian_cv/retained_annotation__operator_reference__independent_mixture__K7__v0.1__fold3/seed7.json",
      "bytes": 1145,
      "sha256": "885fb83f0c9229f7608f91da18d246fc5035eb574baef54565c17bc4f00f6492"
    },
    {
      "path": "fits/gaussian_cv/retained_annotation__operator_reference__independent_mixture__K7__v0.1__fold3/seed7.npz",
      "bytes": 2423,
      "sha256": "94fc6b5c1090a78bd973745db8cafe5debcb3c3d4c6785f0e4d84d5a2d10489b"
    },
    {
      "path": "fits/gaussian_cv/retained_annotation__operator_reference__independent_mixture__K7__v0.1__fold3/seed8.json",
      "bytes": 1144,
      "sha256": "9f40890f2fbc3017fb228a7d465b05f032dc37165665f209c0e995ffb6d8a4f7"
    },
    {
      "path": "fits/gaussian_cv/retained_annotation__operator_reference__independent_mixture__K7__v0.1__fold3/seed8.npz",
      "bytes": 2422,
      "sha256": "2ae84abaedaca41e33baad3d9c8dc9f7c367d2c874ef45c419db0041346b5283"
    },
    {
      "path": "fits/gaussian_cv/retained_annotation__operator_reference__independent_mixture__K7__v0.1__fold3/seed9.json",
      "bytes": 1144,
      "sha256": "9c4cb8c52fa23de34782b8c7d7983d4d643e0bdf834e189998deeea0389ae799"
    },
    {
      "path": "fits/gaussian_cv/retained_annotation__operator_reference__independent_mixture__K7__v0.1__fold3/seed9.npz",
      "bytes": 2398,
      "sha256": "9d1942157e2356e41230a474be076342470f5bf357c38f7fea6467088253a4db"
    },
    {
      "path": "fits/gaussian_cv/retained_annotation__operator_reference__independent_mixture__K7__v0.1__fold3/TASK_SUMMARY.json",
      "bytes": 643,
      "sha256": "bbccd9f4dc5cee3c30f6f0aca47efff2b5a7c34ab8204e7fe619e2d44f9e79dd"
    },
    {
      "path": "fits/gaussian_cv/retained_annotation__operator_reference__independent_mixture__K7__v0.1__fold3/TEST_SEQUENCE_SCORES.csv",
      "bytes": 14676,
      "sha256": "8b090c0f731ea2489265d1a959ddc5194fdfc44438adfeef038415204d8d950e"
    },
    {
      "path": "fits/gaussian_cv/retained_annotation__operator_reference__independent_mixture__K7__v0.1__fold4/DONE.json",
      "bytes": 4020,
      "sha256": "da7c17c22195597085661c425d0efd1b882c170231ee14ecb7f386317a476d04"
    },
    {
      "path": "fits/gaussian_cv/retained_annotation__operator_reference__independent_mixture__K7__v0.1__fold4/seed0.json",
      "bytes": 1145,
      "sha256": "baeebcaa680b7184056da03ad4e4d7f8c02177cb178db08a360c0ba07635a2cd"
    },
    {
      "path": "fits/gaussian_cv/retained_annotation__operator_reference__independent_mixture__K7__v0.1__fold4/seed0.npz",
      "bytes": 2512,
      "sha256": "4e357041fa61d83c1a9f01425235197ee0ec17808d255facbf8c7a5a3a610347"
    },
    {
      "path": "fits/gaussian_cv/retained_annotation__operator_reference__independent_mixture__K7__v0.1__fold4/seed1.json",
      "bytes": 1145,
      "sha256": "64fe03df970d7210e103bc4c19cb56d5b4543cb90f9f6803acdae4ab531bda06"
    },
    {
      "path": "fits/gaussian_cv/retained_annotation__operator_reference__independent_mixture__K7__v0.1__fold4/seed1.npz",
      "bytes": 2520,
      "sha256": "b2527dad365db6d0a46d010fbd3b9d397857b0bb94112a4ac22b31e52f58db98"
    },
    {
      "path": "fits/gaussian_cv/retained_annotation__operator_reference__independent_mixture__K7__v0.1__fold4/seed2.json",
      "bytes": 1145,
      "sha256": "5cde2d47684b52938d0b87ea064add42fda3b6a1076645cf3fc1aa2cd81bc464"
    },
    {
      "path": "fits/gaussian_cv/retained_annotation__operator_reference__independent_mixture__K7__v0.1__fold4/seed2.npz",
      "bytes": 2518,
      "sha256": "71687be02726a90d227d231d5623fdc8fca7d92b3c25782fbdbf0ff9fb2b8635"
    },
    {
      "path": "fits/gaussian_cv/retained_annotation__operator_reference__independent_mixture__K7__v0.1__fold4/seed3.json",
      "bytes": 1144,
      "sha256": "c1bdf1ad9b3dc647aeb873adeadee387efffc996b98540989d3df8cf5f91437a"
    },
    {
      "path": "fits/gaussian_cv/retained_annotation__operator_reference__independent_mixture__K7__v0.1__fold4/seed3.npz",
      "bytes": 2517,
      "sha256": "18d6e38d1c9010c7ef5818b97daad91e729ba21c8fdb6de6435ad4a42935ea79"
    },
    {
      "path": "fits/gaussian_cv/retained_annotation__operator_reference__independent_mixture__K7__v0.1__fold4/seed4.json",
      "bytes": 1144,
      "sha256": "c30f5a9850dfff5d70511c39844bc13d4c632ae28d388b017d499bc00b44f9e9"
    },
    {
      "path": "fits/gaussian_cv/retained_annotation__operator_reference__independent_mixture__K7__v0.1__fold4/seed4.npz",
      "bytes": 2514,
      "sha256": "8c667a53a4e673ce2093c46f0fbe3bfa6811bb8cea52d7ef70fd294d880e134e"
    },
    {
      "path": "fits/gaussian_cv/retained_annotation__operator_reference__independent_mixture__K7__v0.1__fold4/seed5.json",
      "bytes": 1144,
      "sha256": "00cd75b81ead54f674ac78d7653b12c24e2d5c030439942c701af6db7d7fa1a4"
    },
    {
      "path": "fits/gaussian_cv/retained_annotation__operator_reference__independent_mixture__K7__v0.1__fold4/seed5.npz",
      "bytes": 2552,
      "sha256": "0e84820d23ddbe633ade654c7a57f01166bc381ba37fa470f4d0219cef5162b4"
    },
    {
      "path": "fits/gaussian_cv/retained_annotation__operator_reference__independent_mixture__K7__v0.1__fold4/seed6.json",
      "bytes": 1144,
      "sha256": "f91f75c33489dbd159cf1bfcf3266c308179bca8c4075bb007a1edd484a824b1"
    },
    {
      "path": "fits/gaussian_cv/retained_annotation__operator_reference__independent_mixture__K7__v0.1__fold4/seed6.npz",
      "bytes": 2518,
      "sha256": "8c734ccb5cfea60e018f0e77492854a589e760d9784c7135a5fb193463c7d585"
    },
    {
      "path": "fits/gaussian_cv/retained_annotation__operator_reference__independent_mixture__K7__v0.1__fold4/seed7.json",
      "bytes": 1145,
      "sha256": "d7e831f4e6c4b2bd15c017df3faf016cc2d3f6199906dd694911f3c0294af090"
    },
    {
      "path": "fits/gaussian_cv/retained_annotation__operator_reference__independent_mixture__K7__v0.1__fold4/seed7.npz",
      "bytes": 2550,
      "sha256": "1d9f3e4fa11a6f61e21909f63ec80868412d227698e596540149c792cd323eef"
    },
    {
      "path": "fits/gaussian_cv/retained_annotation__operator_reference__independent_mixture__K7__v0.1__fold4/seed8.json",
      "bytes": 1143,
      "sha256": "038bb9bfd01ed6cde311d474812add4c84d2a28b5aefbb432bcb40daa6c01d66"
    },
    {
      "path": "fits/gaussian_cv/retained_annotation__operator_reference__independent_mixture__K7__v0.1__fold4/seed8.npz",
      "bytes": 2517,
      "sha256": "ce8205acbafa8c9a2122fe5167c7135141a6b8c5ec7bb105b1f6c87c4fde8958"
    },
    {
      "path": "fits/gaussian_cv/retained_annotation__operator_reference__independent_mixture__K7__v0.1__fold4/seed9.json",
      "bytes": 1144,
      "sha256": "e8487e567c28a1c42d4b4378645b579c777577e44278e12ed0188d89227c1971"
    },
    {
      "path": "fits/gaussian_cv/retained_annotation__operator_reference__independent_mixture__K7__v0.1__fold4/seed9.npz",
      "bytes": 2517,
      "sha256": "2df4d8632c03005c904d7e371925d29f5b941a85dc0a8f4bb73d778cd994f575"
    },
    {
      "path": "fits/gaussian_cv/retained_annotation__operator_reference__independent_mixture__K7__v0.1__fold4/TASK_SUMMARY.json",
      "bytes": 643,
      "sha256": "fc9b0c4e992dd0a27735a2059d00680a4d8237b415ba9f7c0dccbfe7c80ca94a"
    },
    {
      "path": "fits/gaussian_cv/retained_annotation__operator_reference__independent_mixture__K7__v0.1__fold4/TEST_SEQUENCE_SCORES.csv",
      "bytes": 10698,
      "sha256": "27c03218899b236bb4933a0f891b9a6abe7c17ccf7cfcd22fb885a8f7ca80edc"
    },
    {
      "path": "fits/gaussian_cv/retained_annotation__operator_reference__independent_mixture__K8__v0.1__fold0/DONE.json",
      "bytes": 4020,
      "sha256": "ac6c37708244621ccb9f6944e16c19d4e9edcfe03bdbe53a10bfdf198080acf2"
    },
    {
      "path": "fits/gaussian_cv/retained_annotation__operator_reference__independent_mixture__K8__v0.1__fold0/seed0.json",
      "bytes": 1154,
      "sha256": "b7fcca7194f9105f7864ba8de16d6258451a327a12b548c4c2ca8bdc470e3066"
    },
    {
      "path": "fits/gaussian_cv/retained_annotation__operator_reference__independent_mixture__K8__v0.1__fold0/seed0.npz",
      "bytes": 2517,
      "sha256": "6391fa87047319eb7c1b9af5ecd9475b11cf1cf361624dd21e4f75ac945cda56"
    },
    {
      "path": "fits/gaussian_cv/retained_annotation__operator_reference__independent_mixture__K8__v0.1__fold0/seed1.json",
      "bytes": 1154,
      "sha256": "15899e7e3739256452ce8af32c08af3cdd25e529cb1cf371341bda319fc01429"
    },
    {
      "path": "fits/gaussian_cv/retained_annotation__operator_reference__independent_mixture__K8__v0.1__fold0/seed1.npz",
      "bytes": 2521,
      "sha256": "8f770fb61178674340aa03da1b53c4b5afa6c5487578945b261e07f194da59d4"
    },
    {
      "path": "fits/gaussian_cv/retained_annotation__operator_reference__independent_mixture__K8__v0.1__fold0/seed2.json",
      "bytes": 1155,
      "sha256": "b907a142858a9685eee0abbcaf5cfe985ff92b5e7ea18de7381e47dc42190da1"
    },
    {
      "path": "fits/gaussian_cv/retained_annotation__operator_reference__independent_mixture__K8__v0.1__fold0/seed2.npz",
      "bytes": 2513,
      "sha256": "cd7a5436ee796a370a009a551079b72043ca3f5049b4114b3355d389296f53f3"
    },
    {
      "path": "fits/gaussian_cv/retained_annotation__operator_reference__independent_mixture__K8__v0.1__fold0/seed3.json",
      "bytes": 1155,
      "sha256": "e53db3c490febd5404baf00cc6993295d23e7521729e0baee9804ee1c0890989"
    },
    {
      "path": "fits/gaussian_cv/retained_annotation__operator_reference__independent_mixture__K8__v0.1__fold0/seed3.npz",
      "bytes": 2524,
      "sha256": "873a24a0e6520c7a7db5ca6876707f98584e180bb8345609335a4dfbbce84c63"
    },
    {
      "path": "fits/gaussian_cv/retained_annotation__operator_reference__independent_mixture__K8__v0.1__fold0/seed4.json",
      "bytes": 1155,
      "sha256": "920c5509e1be174f835518a6283a41d23b70b808090cb9d5d8cf11daedd215c0"
    },
    {
      "path": "fits/gaussian_cv/retained_annotation__operator_reference__independent_mixture__K8__v0.1__fold0/seed4.npz",
      "bytes": 2515,
      "sha256": "ef5fd87e9d26813e949690fda52809f496e98cc09bb5342eec220ce3fca4734f"
    },
    {
      "path": "fits/gaussian_cv/retained_annotation__operator_reference__independent_mixture__K8__v0.1__fold0/seed5.json",
      "bytes": 1155,
      "sha256": "1c9e01a70aec6fb46c6fe4051d916647a3d888ec0d81f5ad3d5376276b2089b2"
    },
    {
      "path": "fits/gaussian_cv/retained_annotation__operator_reference__independent_mixture__K8__v0.1__fold0/seed5.npz",
      "bytes": 2511,
      "sha256": "fabfa874907c5f7f0f3ffc6e808e9e4bede6a638763805db1b815a436baa033d"
    },
    {
      "path": "fits/gaussian_cv/retained_annotation__operator_reference__independent_mixture__K8__v0.1__fold0/seed6.json",
      "bytes": 1153,
      "sha256": "a61e9e400fc63d3767416e2f0a34e5e5ff2a7c89891b4ae3f9e2d2c639c0d182"
    },
    {
      "path": "fits/gaussian_cv/retained_annotation__operator_reference__independent_mixture__K8__v0.1__fold0/seed6.npz",
      "bytes": 2512,
      "sha256": "c37310fc4112fdf6c312f6bb8706e0b5d3c31ff4f2191c908269d56dc4bd2ae8"
    },
    {
      "path": "fits/gaussian_cv/retained_annotation__operator_reference__independent_mixture__K8__v0.1__fold0/seed7.json",
      "bytes": 1155,
      "sha256": "2d15118d25f3534769f21c92aaa7cf6680a7eb6dd20fcf5bd7a0dc66c27b1991"
    },
    {
      "path": "fits/gaussian_cv/retained_annotation__operator_reference__independent_mixture__K8__v0.1__fold0/seed7.npz",
      "bytes": 2517,
      "sha256": "4a92252115444a3d968100b67090fcc4a45ba77d23bf0e749a8516e231fb2093"
    },
    {
      "path": "fits/gaussian_cv/retained_annotation__operator_reference__independent_mixture__K8__v0.1__fold0/seed8.json",
      "bytes": 1154,
      "sha256": "cacd823ec1ff79ca977892eaa89458f6d287241d00f503acda6cc9894cf335c5"
    },
    {
      "path": "fits/gaussian_cv/retained_annotation__operator_reference__independent_mixture__K8__v0.1__fold0/seed8.npz",
      "bytes": 2513,
      "sha256": "3b5e1772ee39e8e5f43642840b7ab7cc09ea5f534121b841d727fe498cd6b845"
    },
    {
      "path": "fits/gaussian_cv/retained_annotation__operator_reference__independent_mixture__K8__v0.1__fold0/seed9.json",
      "bytes": 1155,
      "sha256": "9328b9763995eb36e59a80ed9db7a29ff0e2fcfa81ba3bede75cf026645cd358"
    },
    {
      "path": "fits/gaussian_cv/retained_annotation__operator_reference__independent_mixture__K8__v0.1__fold0/seed9.npz",
      "bytes": 2517,
      "sha256": "86fa37a75c7c9855d6f041efe4c0327abe530d4086d42bc3a52f96048e84e3ea"
    },
    {
      "path": "fits/gaussian_cv/retained_annotation__operator_reference__independent_mixture__K8__v0.1__fold0/TASK_SUMMARY.json",
      "bytes": 643,
      "sha256": "545f88850d231bf9f36b3fb7f9c68fa2a607322480e506107b34ba33bfe8d816"
    },
    {
      "path": "fits/gaussian_cv/retained_annotation__operator_reference__independent_mixture__K8__v0.1__fold0/TEST_SEQUENCE_SCORES.csv",
      "bytes": 12773,
      "sha256": "b68b8ce89216d7fc9485802df9cdb93f2e076c4ea98f8df341c3c1ef7cbfbe91"
    },
    {
      "path": "fits/gaussian_cv/retained_annotation__operator_reference__independent_mixture__K8__v0.1__fold1/DONE.json",
      "bytes": 4021,
      "sha256": "824abe98d63e11c81fee3688fe2cf77fa369b70ee4171ac6cca0d25dfb2b2ad1"
    },
    {
      "path": "fits/gaussian_cv/retained_annotation__operator_reference__independent_mixture__K8__v0.1__fold1/seed0.json",
      "bytes": 1155,
      "sha256": "e9af92506b6a4bc7dfa894e61146592b709b68a3600bbda918115850f086f552"
    },
    {
      "path": "fits/gaussian_cv/retained_annotation__operator_reference__independent_mixture__K8__v0.1__fold1/seed0.npz",
      "bytes": 2624,
      "sha256": "9df3a8874aec346877db85f5b76d8974aa886e29503030e188d43414ab551bc1"
    },
    {
      "path": "fits/gaussian_cv/retained_annotation__operator_reference__independent_mixture__K8__v0.1__fold1/seed1.json",
      "bytes": 1155,
      "sha256": "cd5739fdc2f3f5ddd25b8e6c37db03f506a2333e69974ec2d310c01b6ebe45c4"
    },
    {
      "path": "fits/gaussian_cv/retained_annotation__operator_reference__independent_mixture__K8__v0.1__fold1/seed1.npz",
      "bytes": 2632,
      "sha256": "6256216cda2442098db2340c1a24006ad127b4df96064bf1da6307509bb0be36"
    },
    {
      "path": "fits/gaussian_cv/retained_annotation__operator_reference__independent_mixture__K8__v0.1__fold1/seed2.json",
      "bytes": 1155,
      "sha256": "547e141a6b052164d2f00a9290177e84ee2d578ec37dfca001a35036054b4af9"
    },
    {
      "path": "fits/gaussian_cv/retained_annotation__operator_reference__independent_mixture__K8__v0.1__fold1/seed2.npz",
      "bytes": 2629,
      "sha256": "0510a8d579012791c5437b16aa6bc7504e830fba553d7222943b9cbc79cc1b0d"
    },
    {
      "path": "fits/gaussian_cv/retained_annotation__operator_reference__independent_mixture__K8__v0.1__fold1/seed3.json",
      "bytes": 1154,
      "sha256": "dd085d4258edc2c2cf7db1ef633d066c3617d439a70c12899a4209a7dd32c4fe"
    },
    {
      "path": "fits/gaussian_cv/retained_annotation__operator_reference__independent_mixture__K8__v0.1__fold1/seed3.npz",
      "bytes": 2633,
      "sha256": "1672ac8335150bf5f1da754ffbd19c717b97746888c85262d5e26dd974833e55"
    },
    {
      "path": "fits/gaussian_cv/retained_annotation__operator_reference__independent_mixture__K8__v0.1__fold1/seed4.json",
      "bytes": 1155,
      "sha256": "8ff00da479277d8856231f423efa5e680626f39390decdf593aae58ecbb686fd"
    },
    {
      "path": "fits/gaussian_cv/retained_annotation__operator_reference__independent_mixture__K8__v0.1__fold1/seed4.npz",
      "bytes": 2629,
      "sha256": "4f609b96367d62f10e70113296a6517dfa913707c0f9f2a75ed8a28155a8dc22"
    },
    {
      "path": "fits/gaussian_cv/retained_annotation__operator_reference__independent_mixture__K8__v0.1__fold1/seed5.json",
      "bytes": 1154,
      "sha256": "a4954d6a8d1b5a09f4cae49b2d72ed361952338aeecb7139716514198e090ff2"
    },
    {
      "path": "fits/gaussian_cv/retained_annotation__operator_reference__independent_mixture__K8__v0.1__fold1/seed5.npz",
      "bytes": 2632,
      "sha256": "154f9ab5603f49a9c8f15f7b12cbd89563a66659bc3f931f515ea38ea1a0d5ab"
    },
    {
      "path": "fits/gaussian_cv/retained_annotation__operator_reference__independent_mixture__K8__v0.1__fold1/seed6.json",
      "bytes": 1155,
      "sha256": "3db8f416179bcf09e4b9970f4724deff1104a65a6d635a78601e48e0bc85bd10"
    },
    {
      "path": "fits/gaussian_cv/retained_annotation__operator_reference__independent_mixture__K8__v0.1__fold1/seed6.npz",
      "bytes": 2626,
      "sha256": "6731ce89c3c62377c8aad6bc5b7869a56e5ed497ce7f2fb88d64633db215afdb"
    },
    {
      "path": "fits/gaussian_cv/retained_annotation__operator_reference__independent_mixture__K8__v0.1__fold1/seed7.json",
      "bytes": 1155,
      "sha256": "5e486304a3cd636e99a996315bb159760f40a6c06109d8c22a0183b83f69dbed"
    },
    {
      "path": "fits/gaussian_cv/retained_annotation__operator_reference__independent_mixture__K8__v0.1__fold1/seed7.npz",
      "bytes": 2634,
      "sha256": "8c150b9f3963f418a5edfe8874cdb89221070d79cc88fa5bb41f29ba8507d2f1"
    },
    {
      "path": "fits/gaussian_cv/retained_annotation__operator_reference__independent_mixture__K8__v0.1__fold1/seed8.json",
      "bytes": 1155,
      "sha256": "7ccdad5870660104a0806d0410a4417df7ba8cea20a21727213fcf6c2a24cc1d"
    },
    {
      "path": "fits/gaussian_cv/retained_annotation__operator_reference__independent_mixture__K8__v0.1__fold1/seed8.npz",
      "bytes": 2635,
      "sha256": "deba34c4f832211ded71e207f578443629d10dd0b0e283903c613d5b3f6830d8"
    },
    {
      "path": "fits/gaussian_cv/retained_annotation__operator_reference__independent_mixture__K8__v0.1__fold1/seed9.json",
      "bytes": 1155,
      "sha256": "c9c73dad79218e571f53debaf920d65eb3b40408bdadbb64cf22b946b2193c52"
    },
    {
      "path": "fits/gaussian_cv/retained_annotation__operator_reference__independent_mixture__K8__v0.1__fold1/seed9.npz",
      "bytes": 2627,
      "sha256": "d904e0b08a3347657ffa88002b466a1e27f957b0a6f7e5fb458674ed28f459e5"
    },
    {
      "path": "fits/gaussian_cv/retained_annotation__operator_reference__independent_mixture__K8__v0.1__fold1/TASK_SUMMARY.json",
      "bytes": 644,
      "sha256": "c4c2282a53693f41c43429ef2a5b7aad9569a41748ffcc86ad89fad7a036a7be"
    },
    {
      "path": "fits/gaussian_cv/retained_annotation__operator_reference__independent_mixture__K8__v0.1__fold1/TEST_SEQUENCE_SCORES.csv",
      "bytes": 12534,
      "sha256": "49e97463c85533b17035dd0d0ab93be1d2cced851a1fc500b291b02b9a076d0a"
    },
    {
      "path": "fits/gaussian_cv/retained_annotation__operator_reference__independent_mixture__K8__v0.1__fold2/DONE.json",
      "bytes": 4020,
      "sha256": "8f2a400030db323fc10c82a86756885985392667d56d84de3b1bebca8d26f07d"
    },
    {
      "path": "fits/gaussian_cv/retained_annotation__operator_reference__independent_mixture__K8__v0.1__fold2/seed0.json",
      "bytes": 1155,
      "sha256": "8947cfd8d89cb76274e82dd8fa90f6756beb950daa6a3ffdc41d42ef14374b52"
    },
    {
      "path": "fits/gaussian_cv/retained_annotation__operator_reference__independent_mixture__K8__v0.1__fold2/seed0.npz",
      "bytes": 2443,
      "sha256": "2a90b34e070574fef94003ccb146305756a415d03f20727d16defc586842b33a"
    },
    {
      "path": "fits/gaussian_cv/retained_annotation__operator_reference__independent_mixture__K8__v0.1__fold2/seed1.json",
      "bytes": 1155,
      "sha256": "665cf8ef4347a4d246aefeb3bc5fc1e62c4a47cccd34b71f0760846c662171a0"
    },
    {
      "path": "fits/gaussian_cv/retained_annotation__operator_reference__independent_mixture__K8__v0.1__fold2/seed1.npz",
      "bytes": 2446,
      "sha256": "094c0c185bbfd51870d5a9753762cfc169f86d71aa3fca8ab47af3d84b402e2d"
    },
    {
      "path": "fits/gaussian_cv/retained_annotation__operator_reference__independent_mixture__K8__v0.1__fold2/seed2.json",
      "bytes": 1154,
      "sha256": "0a8d5ae0c4ead9c80101eaf3d0597fa1cb2337ab2641d7810be79a08c84c1572"
    },
    {
      "path": "fits/gaussian_cv/retained_annotation__operator_reference__independent_mixture__K8__v0.1__fold2/seed2.npz",
      "bytes": 2442,
      "sha256": "8b3d2b63ec8567f8502ae2618367e1ac425d132dd4888fc7015f34f9a2340b80"
    },
    {
      "path": "fits/gaussian_cv/retained_annotation__operator_reference__independent_mixture__K8__v0.1__fold2/seed3.json",
      "bytes": 1154,
      "sha256": "c51b5b044b40ff2f14d8a839a7487f3c62aaf887387085dadc17c8f9e0ae1332"
    },
    {
      "path": "fits/gaussian_cv/retained_annotation__operator_reference__independent_mixture__K8__v0.1__fold2/seed3.npz",
      "bytes": 2438,
      "sha256": "4e63458b401bfc3a2972b1c31c6e30e718d768cd026526ed26c5bbd82687825e"
    },
    {
      "path": "fits/gaussian_cv/retained_annotation__operator_reference__independent_mixture__K8__v0.1__fold2/seed4.json",
      "bytes": 1155,
      "sha256": "e3db3661b04659632f31b33fe812dee640c5456647c627286444ce5fe2733f67"
    },
    {
      "path": "fits/gaussian_cv/retained_annotation__operator_reference__independent_mixture__K8__v0.1__fold2/seed4.npz",
      "bytes": 2448,
      "sha256": "16828a31441ca4773f01084b5576daaba8828b99a953a168a32ac10537933981"
    },
    {
      "path": "fits/gaussian_cv/retained_annotation__operator_reference__independent_mixture__K8__v0.1__fold2/seed5.json",
      "bytes": 1155,
      "sha256": "c808e7674e24a4a669b83c669c30b9854233c84197207af590bf4dab7aaf866b"
    },
    {
      "path": "fits/gaussian_cv/retained_annotation__operator_reference__independent_mixture__K8__v0.1__fold2/seed5.npz",
      "bytes": 2444,
      "sha256": "333cb9f71dd0ae890021477937c3a95da817b193b34c645c494c8fbb9bec482c"
    },
    {
      "path": "fits/gaussian_cv/retained_annotation__operator_reference__independent_mixture__K8__v0.1__fold2/seed6.json",
      "bytes": 1154,
      "sha256": "b0cb197f4dd225c057710333c2629138d2df92728079d7dd856e643debb52b76"
    },
    {
      "path": "fits/gaussian_cv/retained_annotation__operator_reference__independent_mixture__K8__v0.1__fold2/seed6.npz",
      "bytes": 2446,
      "sha256": "c658e860efdd040af0a212d5547da2aa2c91fb21b89135decda4d35cfe643332"
    },
    {
      "path": "fits/gaussian_cv/retained_annotation__operator_reference__independent_mixture__K8__v0.1__fold2/seed7.json",
      "bytes": 1155,
      "sha256": "7f1391b43d52e2e174ce2083306c253beed3f730e84b4bc02a19995512a53198"
    },
    {
      "path": "fits/gaussian_cv/retained_annotation__operator_reference__independent_mixture__K8__v0.1__fold2/seed7.npz",
      "bytes": 2446,
      "sha256": "660214bfc96732fe0b419fdbd9c2afca23b0acf77b41aa11a61c502441a6399d"
    },
    {
      "path": "fits/gaussian_cv/retained_annotation__operator_reference__independent_mixture__K8__v0.1__fold2/seed8.json",
      "bytes": 1155,
      "sha256": "47f269b47e7cb554df21197853fffa2d5d5c93b2c4ea98b184976aad1d9f16f3"
    },
    {
      "path": "fits/gaussian_cv/retained_annotation__operator_reference__independent_mixture__K8__v0.1__fold2/seed8.npz",
      "bytes": 2440,
      "sha256": "05d0c050fcdf2d82337098680a417cbc9089f45f5873941ec20517e9227ec31b"
    },
    {
      "path": "fits/gaussian_cv/retained_annotation__operator_reference__independent_mixture__K8__v0.1__fold2/seed9.json",
      "bytes": 1154,
      "sha256": "22aafe132e96668e2b6ede33d92a63a70bbc0dfa90758b24538f6a0fa7636c8d"
    },
    {
      "path": "fits/gaussian_cv/retained_annotation__operator_reference__independent_mixture__K8__v0.1__fold2/seed9.npz",
      "bytes": 2446,
      "sha256": "69836a4fd25fe6242a4ef06d0db9fa69e5debdf0ea6e708ee48d10024cb1fd37"
    },
    {
      "path": "fits/gaussian_cv/retained_annotation__operator_reference__independent_mixture__K8__v0.1__fold2/TASK_SUMMARY.json",
      "bytes": 643,
      "sha256": "a63e13f1817a47341c52027cf7d479f0704bd39f5da281305d7a14760008205e"
    },
    {
      "path": "fits/gaussian_cv/retained_annotation__operator_reference__independent_mixture__K8__v0.1__fold2/TEST_SEQUENCE_SCORES.csv",
      "bytes": 12834,
      "sha256": "8090b44c110d0551b0a1fabf97753dbde92df80df2c1fe76ccdfc3cdb344571f"
    },
    {
      "path": "fits/gaussian_cv/retained_annotation__operator_reference__independent_mixture__K8__v0.1__fold3/DONE.json",
      "bytes": 4022,
      "sha256": "22f48fea038fcf130b164acd6aa4db58e68fbed4eba5789d9d313637c4d7da6a"
    },
    {
      "path": "fits/gaussian_cv/retained_annotation__operator_reference__independent_mixture__K8__v0.1__fold3/seed0.json",
      "bytes": 1154,
      "sha256": "97226193b80b2c1929d8956c81d5a74ec92566827543974b53ff54091b0cc227"
    },
    {
      "path": "fits/gaussian_cv/retained_annotation__operator_reference__independent_mixture__K8__v0.1__fold3/seed0.npz",
      "bytes": 2459,
      "sha256": "0c1b89f65d5d3560ab572f1c0bd2a3bc11b3f3119f1ae4db575945bd65d64d9e"
    },
    {
      "path": "fits/gaussian_cv/retained_annotation__operator_reference__independent_mixture__K8__v0.1__fold3/seed1.json",
      "bytes": 1156,
      "sha256": "4eeba20de8dd87724db1360553dec6803705b683a2f79ed5ec01331389306fa8"
    },
    {
      "path": "fits/gaussian_cv/retained_annotation__operator_reference__independent_mixture__K8__v0.1__fold3/seed1.npz",
      "bytes": 2446,
      "sha256": "4fb0cd08b377c1dae501061bae07210801c03a19504bc4a66c4b3a781a3e109c"
    },
    {
      "path": "fits/gaussian_cv/retained_annotation__operator_reference__independent_mixture__K8__v0.1__fold3/seed2.json",
      "bytes": 1155,
      "sha256": "37d4bfced81b24c49d23d1be532c0b534d1a8629ab1c10c2854c49f43e02e1fe"
    },
    {
      "path": "fits/gaussian_cv/retained_annotation__operator_reference__independent_mixture__K8__v0.1__fold3/seed2.npz",
      "bytes": 2447,
      "sha256": "eded7da3ea0e460f72e2326fa8b3b4b567525604a0d41c449dca257963ada464"
    },
    {
      "path": "fits/gaussian_cv/retained_annotation__operator_reference__independent_mixture__K8__v0.1__fold3/seed3.json",
      "bytes": 1156,
      "sha256": "55373549209e59babf771f02a79df2a4de14160a493b6904f682432b2de8670f"
    },
    {
      "path": "fits/gaussian_cv/retained_annotation__operator_reference__independent_mixture__K8__v0.1__fold3/seed3.npz",
      "bytes": 2445,
      "sha256": "da7b68e0a877a6ba99f2fe0d52cb5fc9d7c7a439ff510769e5638ae74e2fa156"
    },
    {
      "path": "fits/gaussian_cv/retained_annotation__operator_reference__independent_mixture__K8__v0.1__fold3/seed4.json",
      "bytes": 1156,
      "sha256": "836747ab5c5cef86f56758e505018f1c02a306e4e39dc5854651af54bdae1655"
    },
    {
      "path": "fits/gaussian_cv/retained_annotation__operator_reference__independent_mixture__K8__v0.1__fold3/seed4.npz",
      "bytes": 2453,
      "sha256": "f6f2efde5b56a3c1953c232517881cb8d2947905cf1d6d739e152faf7dbff8ff"
    },
    {
      "path": "fits/gaussian_cv/retained_annotation__operator_reference__independent_mixture__K8__v0.1__fold3/seed5.json",
      "bytes": 1155,
      "sha256": "2aa308bb482bef3b7e160a6c0f021c987ca0aae57e770f05160dd4fbfcabe0e7"
    },
    {
      "path": "fits/gaussian_cv/retained_annotation__operator_reference__independent_mixture__K8__v0.1__fold3/seed5.npz",
      "bytes": 2449,
      "sha256": "35fb4fb040dfa3a2ded8e054c6d1ccefcedccafaff94484531b5db521620d0f8"
    },
    {
      "path": "fits/gaussian_cv/retained_annotation__operator_reference__independent_mixture__K8__v0.1__fold3/seed6.json",
      "bytes": 1155,
      "sha256": "bd2e51f114c2aaa3068158abe5d9832b718f6f6c5823eaf534678b00c4a7da90"
    },
    {
      "path": "fits/gaussian_cv/retained_annotation__operator_reference__independent_mixture__K8__v0.1__fold3/seed6.npz",
      "bytes": 2450,
      "sha256": "a3406db4c004ec2528a5d4242dea1b91918040846afefe3b9f5bba269a0bc6a7"
    },
    {
      "path": "fits/gaussian_cv/retained_annotation__operator_reference__independent_mixture__K8__v0.1__fold3/seed7.json",
      "bytes": 1155,
      "sha256": "784ed71826f3d918d86f0c2a58323d0a9bfb5edde4e3804c3e0823cfd4ed12bb"
    },
    {
      "path": "fits/gaussian_cv/retained_annotation__operator_reference__independent_mixture__K8__v0.1__fold3/seed7.npz",
      "bytes": 2439,
      "sha256": "9f07fcc6d7c39a53011bc7ba025a242b2c1778f52ab8b6e62a5bd1074af5754e"
    },
    {
      "path": "fits/gaussian_cv/retained_annotation__operator_reference__independent_mixture__K8__v0.1__fold3/seed8.json",
      "bytes": 1153,
      "sha256": "d3143c51bf45a97632ecd77f9b0ccb1f96b0468cf664abbd98a36d47acf136f4"
    },
    {
      "path": "fits/gaussian_cv/retained_annotation__operator_reference__independent_mixture__K8__v0.1__fold3/seed8.npz",
      "bytes": 2447,
      "sha256": "bb5a081a1a028cd3e8b94127f61b9aee1b382cb2ba6f756094ecb27a31267155"
    },
    {
      "path": "fits/gaussian_cv/retained_annotation__operator_reference__independent_mixture__K8__v0.1__fold3/seed9.json",
      "bytes": 1156,
      "sha256": "371ee6114415f82dba70d277594448d12c2d9753e7c1757274da849ab8350727"
    },
    {
      "path": "fits/gaussian_cv/retained_annotation__operator_reference__independent_mixture__K8__v0.1__fold3/seed9.npz",
      "bytes": 2444,
      "sha256": "139cffac1a1be2f40d5058cb83c7fcfd954f2d559e0a0bc0dbf9663eeff16e3e"
    },
    {
      "path": "fits/gaussian_cv/retained_annotation__operator_reference__independent_mixture__K8__v0.1__fold3/TASK_SUMMARY.json",
      "bytes": 645,
      "sha256": "7294a5cd59aef417a8c7bc296d6f60b247b7456678bb4f8ac55dbb08a514f9f6"
    },
    {
      "path": "fits/gaussian_cv/retained_annotation__operator_reference__independent_mixture__K8__v0.1__fold3/TEST_SEQUENCE_SCORES.csv",
      "bytes": 14676,
      "sha256": "9f56ea4368e7b9ad6faa157deb0a6f781e22a90652f2bdc083b89a265a227d16"
    },
    {
      "path": "fits/gaussian_cv/retained_annotation__operator_reference__independent_mixture__K8__v0.1__fold4/DONE.json",
      "bytes": 4020,
      "sha256": "b2bf643df2b6608910b4a7c2ae720a8d5b96722638aa27fd7b9863c47d9a867a"
    },
    {
      "path": "fits/gaussian_cv/retained_annotation__operator_reference__independent_mixture__K8__v0.1__fold4/seed0.json",
      "bytes": 1155,
      "sha256": "b1ebb2172e292e4cf4430fa98747949a9d9c762a18b9498b332244b04671aedf"
    },
    {
      "path": "fits/gaussian_cv/retained_annotation__operator_reference__independent_mixture__K8__v0.1__fold4/seed0.npz",
      "bytes": 2616,
      "sha256": "b9ef8478038ffb5428dcb985a1638449c782cec793b6085c7f3c999bd757d1d2"
    },
    {
      "path": "fits/gaussian_cv/retained_annotation__operator_reference__independent_mixture__K8__v0.1__fold4/seed1.json",
      "bytes": 1155,
      "sha256": "2259c2b184caaf88c7ca2898356b10e47191b777e0a179b0b03b75e34e49c6ae"
    },
    {
      "path": "fits/gaussian_cv/retained_annotation__operator_reference__independent_mixture__K8__v0.1__fold4/seed1.npz",
      "bytes": 2619,
      "sha256": "8c871cd6923230d84e8fda3411f27af738f898ee4a92084c439152f4509e1c61"
    },
    {
      "path": "fits/gaussian_cv/retained_annotation__operator_reference__independent_mixture__K8__v0.1__fold4/seed2.json",
      "bytes": 1155,
      "sha256": "a8731b20fccdbbe19cf4ae6bfded6b569c1fed107a512f00060bca9028ba64db"
    },
    {
      "path": "fits/gaussian_cv/retained_annotation__operator_reference__independent_mixture__K8__v0.1__fold4/seed2.npz",
      "bytes": 2614,
      "sha256": "f27319f8119d64e563ec9709486874169b069080f78fcd9596bb444c221c8886"
    },
    {
      "path": "fits/gaussian_cv/retained_annotation__operator_reference__independent_mixture__K8__v0.1__fold4/seed3.json",
      "bytes": 1155,
      "sha256": "b74e6955ed796f955b7feba66a707f194c760d02d33a2d45dfe46a4bb981be65"
    },
    {
      "path": "fits/gaussian_cv/retained_annotation__operator_reference__independent_mixture__K8__v0.1__fold4/seed3.npz",
      "bytes": 2620,
      "sha256": "29c6b7b72d605b0849e8e92a82e85d539f3bc0782041796549e2e19003c46486"
    },
    {
      "path": "fits/gaussian_cv/retained_annotation__operator_reference__independent_mixture__K8__v0.1__fold4/seed4.json",
      "bytes": 1154,
      "sha256": "3d13e33a586931528e5f2bafa2995bd7e25132c65ac2e7f57b6f0bac4d4345ec"
    },
    {
      "path": "fits/gaussian_cv/retained_annotation__operator_reference__independent_mixture__K8__v0.1__fold4/seed4.npz",
      "bytes": 2618,
      "sha256": "9441c92648a3a8e93f6cdf446e8e8f827469e9ff0035ee32d0cec5c4b12f8ed7"
    },
    {
      "path": "fits/gaussian_cv/retained_annotation__operator_reference__independent_mixture__K8__v0.1__fold4/seed5.json",
      "bytes": 1155,
      "sha256": "288d2b211b9f3369df904385c814a0422e41d7437f44e9e1e7bd852839e59bb1"
    },
    {
      "path": "fits/gaussian_cv/retained_annotation__operator_reference__independent_mixture__K8__v0.1__fold4/seed5.npz",
      "bytes": 2615,
      "sha256": "736ef6728a327b220333fcbcf45345ebeb271264bd1bc5c4953abe4767d2a6ad"
    },
    {
      "path": "fits/gaussian_cv/retained_annotation__operator_reference__independent_mixture__K8__v0.1__fold4/seed6.json",
      "bytes": 1155,
      "sha256": "fa98e6b323900681bcaad01c546d33fbe8d36b0d4eb3b4fec41bdef669f0863e"
    },
    {
      "path": "fits/gaussian_cv/retained_annotation__operator_reference__independent_mixture__K8__v0.1__fold4/seed6.npz",
      "bytes": 2844,
      "sha256": "cc61405809c9c11cbd10c690cedca4438137ac27e5311862362d7f3e892f7241"
    },
    {
      "path": "fits/gaussian_cv/retained_annotation__operator_reference__independent_mixture__K8__v0.1__fold4/seed7.json",
      "bytes": 1155,
      "sha256": "8a4b0e94a9c9ff39843ee2573f595ea07eb992af040545e7679ae7ca0dd818b7"
    },
    {
      "path": "fits/gaussian_cv/retained_annotation__operator_reference__independent_mixture__K8__v0.1__fold4/seed7.npz",
      "bytes": 2613,
      "sha256": "2ca64f89091e1c2f94f038415adb9b563bcb5a26dd1f42573f8a84b428670b95"
    },
    {
      "path": "fits/gaussian_cv/retained_annotation__operator_reference__independent_mixture__K8__v0.1__fold4/seed8.json",
      "bytes": 1155,
      "sha256": "b8a95cb168233af0693347da8054f98cc28ef52e7b5b41fe226b0ffb0373d0fd"
    },
    {
      "path": "fits/gaussian_cv/retained_annotation__operator_reference__independent_mixture__K8__v0.1__fold4/seed8.npz",
      "bytes": 2619,
      "sha256": "de29802d3edf6e4a41db1e90a3afe725ca7b0dca6dafda50890aeeb4c70702f4"
    },
    {
      "path": "fits/gaussian_cv/retained_annotation__operator_reference__independent_mixture__K8__v0.1__fold4/seed9.json",
      "bytes": 1154,
      "sha256": "5abc3f8a7e22c810bc8b71ba8db1e16e19db321b4626ac5d161b3bab26aa72b7"
    },
    {
      "path": "fits/gaussian_cv/retained_annotation__operator_reference__independent_mixture__K8__v0.1__fold4/seed9.npz",
      "bytes": 2619,
      "sha256": "19188977fda33f924a3af229f9f882ab7cb2db5be96043eec01b94593caf6771"
    },
    {
      "path": "fits/gaussian_cv/retained_annotation__operator_reference__independent_mixture__K8__v0.1__fold4/TASK_SUMMARY.json",
      "bytes": 643,
      "sha256": "466fd43b55a0ced6807b81b9d5843cd806950992dc4374f094259b27d1d799ef"
    },
    {
      "path": "fits/gaussian_cv/retained_annotation__operator_reference__independent_mixture__K8__v0.1__fold4/TEST_SEQUENCE_SCORES.csv",
      "bytes": 10690,
      "sha256": "f020403177352181a12ce0a261783e45110b087c06e9ea92624b05de1f0989c5"
    },
    {
      "path": "fits/gaussian_cv/retained_annotation__operator_reference__temporal_HMM__K2__v0.1__fold0/DONE.json",
      "bytes": 3999,
      "sha256": "db33379595fc49c2d1abdd6f0af1221d87b75b0eca29f886595302bfb1682c71"
    },
    {
      "path": "fits/gaussian_cv/retained_annotation__operator_reference__temporal_HMM__K2__v0.1__fold0/seed0.json",
      "bytes": 1083,
      "sha256": "5fa9c3ed8b638573bcf3c01b9c032b3ec56bd828b1f170bc233a719a74c620f2"
    },
    {
      "path": "fits/gaussian_cv/retained_annotation__operator_reference__temporal_HMM__K2__v0.1__fold0/seed0.npz",
      "bytes": 1838,
      "sha256": "d403457a017769c50d81b7fe6a1f04651765805f0fa8e36b1d93708fe365eca0"
    },
    {
      "path": "fits/gaussian_cv/retained_annotation__operator_reference__temporal_HMM__K2__v0.1__fold0/seed1.json",
      "bytes": 1083,
      "sha256": "7a79970781025e74ad320ff14e51f991d5430a3d6beb73131f4e621d945aaf42"
    },
    {
      "path": "fits/gaussian_cv/retained_annotation__operator_reference__temporal_HMM__K2__v0.1__fold0/seed1.npz",
      "bytes": 1838,
      "sha256": "ffcce9a26e4c83138ee15db788da6b8ba602f2bb072cb8d2994a1ac590d0011d"
    },
    {
      "path": "fits/gaussian_cv/retained_annotation__operator_reference__temporal_HMM__K2__v0.1__fold0/seed2.json",
      "bytes": 1084,
      "sha256": "73aa386d0c39b172fc74a17b6ba6fa16f9df031950aa8183872e599084789d33"
    },
    {
      "path": "fits/gaussian_cv/retained_annotation__operator_reference__temporal_HMM__K2__v0.1__fold0/seed2.npz",
      "bytes": 1836,
      "sha256": "b3320099238daaba7a2029fa8ec6dc78884a7375c13c702dfc8909a73a3bdd18"
    },
    {
      "path": "fits/gaussian_cv/retained_annotation__operator_reference__temporal_HMM__K2__v0.1__fold0/seed3.json",
      "bytes": 1083,
      "sha256": "8237045bb5ea9b23eefa1eeb532da2d17b3a77d432ff09df5dee246c97e1c10f"
    },
    {
      "path": "fits/gaussian_cv/retained_annotation__operator_reference__temporal_HMM__K2__v0.1__fold0/seed3.npz",
      "bytes": 1845,
      "sha256": "a90dcf7fbca8fbdfc9886bc5acb512f259735b799f46cd5fb865a1427e4e059c"
    },
    {
      "path": "fits/gaussian_cv/retained_annotation__operator_reference__temporal_HMM__K2__v0.1__fold0/seed4.json",
      "bytes": 1084,
      "sha256": "4b3e0eb942f698992da355d838b385561967b31966f1d89f2a63e092dcbb138f"
    },
    {
      "path": "fits/gaussian_cv/retained_annotation__operator_reference__temporal_HMM__K2__v0.1__fold0/seed4.npz",
      "bytes": 1846,
      "sha256": "a59566d0a230a32bf35ed7f1d7b191027b90bb36f1a17ac3f1e8cfdc2950dbf6"
    },
    {
      "path": "fits/gaussian_cv/retained_annotation__operator_reference__temporal_HMM__K2__v0.1__fold0/seed5.json",
      "bytes": 1084,
      "sha256": "cc340067547e19f06b90b5f78c74ff3dc8ab17306a4c5eacccb4fb10f9eaf837"
    },
    {
      "path": "fits/gaussian_cv/retained_annotation__operator_reference__temporal_HMM__K2__v0.1__fold0/seed5.npz",
      "bytes": 1836,
      "sha256": "7f858f8c86a602ed816b80602c7c37bad3fe67f333ca190c276517ddc616b244"
    },
    {
      "path": "fits/gaussian_cv/retained_annotation__operator_reference__temporal_HMM__K2__v0.1__fold0/seed6.json",
      "bytes": 1084,
      "sha256": "9b8f517b9161a8dd20b93d64a230058afd0f89621fd35f21b9e2523c421e7a72"
    },
    {
      "path": "fits/gaussian_cv/retained_annotation__operator_reference__temporal_HMM__K2__v0.1__fold0/seed6.npz",
      "bytes": 1828,
      "sha256": "fc18f630860d944df16bf083f56c8dcef322a99722f26ae2039822abe1b24a5e"
    },
    {
      "path": "fits/gaussian_cv/retained_annotation__operator_reference__temporal_HMM__K2__v0.1__fold0/seed7.json",
      "bytes": 1083,
      "sha256": "96da1cf0f2cf82e18688ef5ec2e2e639d5ff544d2be75445f2d44801d11bda98"
    },
    {
      "path": "fits/gaussian_cv/retained_annotation__operator_reference__temporal_HMM__K2__v0.1__fold0/seed7.npz",
      "bytes": 1808,
      "sha256": "b70fd0d9511d2b95accdc9b512db9dd3091aaf38c15061eb9525056441c8ca75"
    },
    {
      "path": "fits/gaussian_cv/retained_annotation__operator_reference__temporal_HMM__K2__v0.1__fold0/seed8.json",
      "bytes": 1083,
      "sha256": "756a951e6dea62a5046fd1f9023071a62db92fc66063b7c9d77d5a11dea04d41"
    },
    {
      "path": "fits/gaussian_cv/retained_annotation__operator_reference__temporal_HMM__K2__v0.1__fold0/seed8.npz",
      "bytes": 1843,
      "sha256": "1f17e5c4afaa05293bfadc7f71c06cd2395d9df47fa90150a0c7bf8fb726b649"
    },
    {
      "path": "fits/gaussian_cv/retained_annotation__operator_reference__temporal_HMM__K2__v0.1__fold0/seed9.json",
      "bytes": 1083,
      "sha256": "f0d3c90de82aca7274b19a8c7023f53817536b6effc96ccaf071a7f5d91fd4b1"
    },
    {
      "path": "fits/gaussian_cv/retained_annotation__operator_reference__temporal_HMM__K2__v0.1__fold0/seed9.npz",
      "bytes": 1845,
      "sha256": "73b44691c223f7a605ac71cfbf70eef18356be1b40c5047752d49fc491cbd029"
    },
    {
      "path": "fits/gaussian_cv/retained_annotation__operator_reference__temporal_HMM__K2__v0.1__fold0/TASK_SUMMARY.json",
      "bytes": 629,
      "sha256": "d7bd8fc7f61e7c523950f8ef35b3d926420f81075543a53fd7c1796077f38d52"
    },
    {
      "path": "fits/gaussian_cv/retained_annotation__operator_reference__temporal_HMM__K2__v0.1__fold0/TEST_SEQUENCE_SCORES.csv",
      "bytes": 12175,
      "sha256": "678d3efe3dc540c9c0583971db4a45aeb19d3dd082c51b0216bed26c31ab491f"
    },
    {
      "path": "fits/gaussian_cv/retained_annotation__operator_reference__temporal_HMM__K2__v0.1__fold1/DONE.json",
      "bytes": 4000,
      "sha256": "d6f5ff097796eb13649dd362ad97b58c4128e6b5f62aaacb44a70a48e5bf0eaa"
    },
    {
      "path": "fits/gaussian_cv/retained_annotation__operator_reference__temporal_HMM__K2__v0.1__fold1/seed0.json",
      "bytes": 1083,
      "sha256": "ffb7082e430c0bc1762fa7beefe4ceb7145c4fc453aaa220d735ddae5fcbc3cd"
    },
    {
      "path": "fits/gaussian_cv/retained_annotation__operator_reference__temporal_HMM__K2__v0.1__fold1/seed0.npz",
      "bytes": 1835,
      "sha256": "398f4145404c0082975105c4d145a46bb9527127e9afadc4e04c9c7fc9ddb2f9"
    },
    {
      "path": "fits/gaussian_cv/retained_annotation__operator_reference__temporal_HMM__K2__v0.1__fold1/seed1.json",
      "bytes": 1084,
      "sha256": "a279f30a7997c8fa5363ecf106bafe4b945e3580cf6dd8f39c7f779cee9bfde2"
    },
    {
      "path": "fits/gaussian_cv/retained_annotation__operator_reference__temporal_HMM__K2__v0.1__fold1/seed1.npz",
      "bytes": 1840,
      "sha256": "fff17fabc19af58831ceb32d5308d3f5f40d9783c4716203f8a8a19e0a28dad3"
    },
    {
      "path": "fits/gaussian_cv/retained_annotation__operator_reference__temporal_HMM__K2__v0.1__fold1/seed2.json",
      "bytes": 1084,
      "sha256": "f24085575faa73ed9bb62e0381aaad1f6686920052955b5b15b038d946958c94"
    },
    {
      "path": "fits/gaussian_cv/retained_annotation__operator_reference__temporal_HMM__K2__v0.1__fold1/seed2.npz",
      "bytes": 1832,
      "sha256": "22dfeeda083b3f1dfb98cf8c2fb254d2ed42b0cfb510703ba4e5b11990a1cff0"
    },
    {
      "path": "fits/gaussian_cv/retained_annotation__operator_reference__temporal_HMM__K2__v0.1__fold1/seed3.json",
      "bytes": 1084,
      "sha256": "b384fd8eea1fefc5971d61fdc9659fbf22bf923b557cdb355f22cf89c385af5a"
    },
    {
      "path": "fits/gaussian_cv/retained_annotation__operator_reference__temporal_HMM__K2__v0.1__fold1/seed3.npz",
      "bytes": 1846,
      "sha256": "312fba75a264b24cc9d70b5546124bb05e86ef5eccab9d23a00f3e91e3f3316c"
    },
    {
      "path": "fits/gaussian_cv/retained_annotation__operator_reference__temporal_HMM__K2__v0.1__fold1/seed4.json",
      "bytes": 1084,
      "sha256": "c0061c34bf354be62f1ca3974a90edc44dc403dc2d47089f35eac044bebf4e6f"
    },
    {
      "path": "fits/gaussian_cv/retained_annotation__operator_reference__temporal_HMM__K2__v0.1__fold1/seed4.npz",
      "bytes": 1845,
      "sha256": "715e0927797652aa88da6b974429c6dbd41f71c85a339b16a33f20cfdd486bd4"
    },
    {
      "path": "fits/gaussian_cv/retained_annotation__operator_reference__temporal_HMM__K2__v0.1__fold1/seed5.json",
      "bytes": 1083,
      "sha256": "01adf7428daae516a7fd5be1f0f9a09023624aa88874e1dbe73b696c76af7d67"
    },
    {
      "path": "fits/gaussian_cv/retained_annotation__operator_reference__temporal_HMM__K2__v0.1__fold1/seed5.npz",
      "bytes": 1837,
      "sha256": "0d2e1320f20b622f49501ed91821b9a56335d103fc6e0bf9377e229ddaa6b51c"
    },
    {
      "path": "fits/gaussian_cv/retained_annotation__operator_reference__temporal_HMM__K2__v0.1__fold1/seed6.json",
      "bytes": 1083,
      "sha256": "2eb32119dab14e05f3d6bb451d1af4aa8e9548a9eb3c5530199d86ddc186aca7"
    },
    {
      "path": "fits/gaussian_cv/retained_annotation__operator_reference__temporal_HMM__K2__v0.1__fold1/seed6.npz",
      "bytes": 1837,
      "sha256": "598bc4deee05523c7757e5ffe038cf509b0edfed42eaff5f7ca3f2584b3481d4"
    },
    {
      "path": "fits/gaussian_cv/retained_annotation__operator_reference__temporal_HMM__K2__v0.1__fold1/seed7.json",
      "bytes": 1084,
      "sha256": "c090fdd0a88fcea2c0e6ac2038c9f01ac0e9b73796a868148d30ef6c145d738a"
    },
    {
      "path": "fits/gaussian_cv/retained_annotation__operator_reference__temporal_HMM__K2__v0.1__fold1/seed7.npz",
      "bytes": 1830,
      "sha256": "8b3dc98dfbd7cf56f39d518ba52246506e97e3652ecc37bb3b7a05e28fbcc679"
    },
    {
      "path": "fits/gaussian_cv/retained_annotation__operator_reference__temporal_HMM__K2__v0.1__fold1/seed8.json",
      "bytes": 1084,
      "sha256": "3c29addac37beafef33fd73c185bb0f10ef2bd20bf0ea9843ddd59fd616efa94"
    },
    {
      "path": "fits/gaussian_cv/retained_annotation__operator_reference__temporal_HMM__K2__v0.1__fold1/seed8.npz",
      "bytes": 1841,
      "sha256": "5b6fbd10eb5745e16c718696b6220d012bcb557ae15dea3cd5da6f6b09424608"
    },
    {
      "path": "fits/gaussian_cv/retained_annotation__operator_reference__temporal_HMM__K2__v0.1__fold1/seed9.json",
      "bytes": 1084,
      "sha256": "34fb40d5269048db1b2a870f467cf3a420d55de6f36377a5030813ad78aad740"
    },
    {
      "path": "fits/gaussian_cv/retained_annotation__operator_reference__temporal_HMM__K2__v0.1__fold1/seed9.npz",
      "bytes": 1846,
      "sha256": "809731c30eb00d18e31929a8d9bceaa587f50d43b4fc74dae6dfed641dcd5c95"
    },
    {
      "path": "fits/gaussian_cv/retained_annotation__operator_reference__temporal_HMM__K2__v0.1__fold1/TASK_SUMMARY.json",
      "bytes": 630,
      "sha256": "fb60f7adf594e2f64c6162b7065b9acec952e0e333c8e14505c59ab379ede7a4"
    },
    {
      "path": "fits/gaussian_cv/retained_annotation__operator_reference__temporal_HMM__K2__v0.1__fold1/TEST_SEQUENCE_SCORES.csv",
      "bytes": 11965,
      "sha256": "cb775e576d7f744d19eeb89b997599bbb0f55c1de7b5488b7f29194145ea96d4"
    },
    {
      "path": "fits/gaussian_cv/retained_annotation__operator_reference__temporal_HMM__K2__v0.1__fold2/DONE.json",
      "bytes": 4000,
      "sha256": "b7add245068e5be00f3aef6278bed18a2bbe2889cdd61657747351ab66a1995d"
    },
    {
      "path": "fits/gaussian_cv/retained_annotation__operator_reference__temporal_HMM__K2__v0.1__fold2/seed0.json",
      "bytes": 1084,
      "sha256": "235ab31d131de4b5190665fd142c2fd262a99bd5ae2c3188b279888ab65ef788"
    },
    {
      "path": "fits/gaussian_cv/retained_annotation__operator_reference__temporal_HMM__K2__v0.1__fold2/seed0.npz",
      "bytes": 1827,
      "sha256": "ce00ad62e1dbf2d68cbaff686607f14acae3e01b2eecac49f30f74dd605a672e"
    },
    {
      "path": "fits/gaussian_cv/retained_annotation__operator_reference__temporal_HMM__K2__v0.1__fold2/seed1.json",
      "bytes": 1083,
      "sha256": "c76b3f66fe0a7151ea37a076e13093e10783df3fa3e7135d2ffdeb4c9b743ae1"
    },
    {
      "path": "fits/gaussian_cv/retained_annotation__operator_reference__temporal_HMM__K2__v0.1__fold2/seed1.npz",
      "bytes": 1833,
      "sha256": "e689827c318b3421b5ee69f8b17b99f8ec3422d7d8ddfd54d88c39a019f09fa5"
    },
    {
      "path": "fits/gaussian_cv/retained_annotation__operator_reference__temporal_HMM__K2__v0.1__fold2/seed2.json",
      "bytes": 1082,
      "sha256": "5b165454b4f5bbd277fbd9aee57b417f20ca4a2f678db02ed9d692f7e86fc770"
    },
    {
      "path": "fits/gaussian_cv/retained_annotation__operator_reference__temporal_HMM__K2__v0.1__fold2/seed2.npz",
      "bytes": 1813,
      "sha256": "24493dc4cc98782506d86ad2098b9d59d524cb497cd08f7fe38557c60f6de622"
    },
    {
      "path": "fits/gaussian_cv/retained_annotation__operator_reference__temporal_HMM__K2__v0.1__fold2/seed3.json",
      "bytes": 1084,
      "sha256": "dc958aeaf8332dcdcea800d776ee03d8984c29192bec6fed5c2a88598f5c4d6d"
    },
    {
      "path": "fits/gaussian_cv/retained_annotation__operator_reference__temporal_HMM__K2__v0.1__fold2/seed3.npz",
      "bytes": 1835,
      "sha256": "f73276adb28f6f75559d73aa06b13e3e801b2fce239b864233aad6798630154f"
    },
    {
      "path": "fits/gaussian_cv/retained_annotation__operator_reference__temporal_HMM__K2__v0.1__fold2/seed4.json",
      "bytes": 1083,
      "sha256": "8ca49314f91d878de9edf0079a4b1c1422887f38509db7d7a45b02807866db53"
    },
    {
      "path": "fits/gaussian_cv/retained_annotation__operator_reference__temporal_HMM__K2__v0.1__fold2/seed4.npz",
      "bytes": 1837,
      "sha256": "d4320e78d687a67bd9a4a1082931c3a816a620c02fb3d3c6d424429d906e1d71"
    },
    {
      "path": "fits/gaussian_cv/retained_annotation__operator_reference__temporal_HMM__K2__v0.1__fold2/seed5.json",
      "bytes": 1084,
      "sha256": "c1b12728646375a5ff3481eba0d207bc07053c34765b7136ffe41d55ba314b84"
    },
    {
      "path": "fits/gaussian_cv/retained_annotation__operator_reference__temporal_HMM__K2__v0.1__fold2/seed5.npz",
      "bytes": 1826,
      "sha256": "5275f2e88fea8db2e794f487987d81fc33692faeaeca603052d09ea020784d5e"
    },
    {
      "path": "fits/gaussian_cv/retained_annotation__operator_reference__temporal_HMM__K2__v0.1__fold2/seed6.json",
      "bytes": 1084,
      "sha256": "671a8afe0e0ed54c15eedcfffcaf78cf57fd648036b9f21fbabbdbbdd40bf211"
    },
    {
      "path": "fits/gaussian_cv/retained_annotation__operator_reference__temporal_HMM__K2__v0.1__fold2/seed6.npz",
      "bytes": 1829,
      "sha256": "9996db78710fde1d2e11e14e02a6f7d9bb6bcb7af014e8cc7aa77bda9b40a104"
    },
    {
      "path": "fits/gaussian_cv/retained_annotation__operator_reference__temporal_HMM__K2__v0.1__fold2/seed7.json",
      "bytes": 1083,
      "sha256": "e86b3fd85edc1679957255eee0559d726308875a36c949a586c8c042d6ba2444"
    },
    {
      "path": "fits/gaussian_cv/retained_annotation__operator_reference__temporal_HMM__K2__v0.1__fold2/seed7.npz",
      "bytes": 1827,
      "sha256": "0ff9dee6f741961913dfda55a18896dc9a972b53c081eb10da8bfaebbdac4cd7"
    },
    {
      "path": "fits/gaussian_cv/retained_annotation__operator_reference__temporal_HMM__K2__v0.1__fold2/seed8.json",
      "bytes": 1083,
      "sha256": "8cc23cc8b853ade016e27bbce5902602019b6b3f90872c611e83e7a070dbbc70"
    },
    {
      "path": "fits/gaussian_cv/retained_annotation__operator_reference__temporal_HMM__K2__v0.1__fold2/seed8.npz",
      "bytes": 1832,
      "sha256": "f0eddbf76d1b992069b69fabb8b6c0ea85aa0bebd9439d303f4889cf3b931c87"
    },
    {
      "path": "fits/gaussian_cv/retained_annotation__operator_reference__temporal_HMM__K2__v0.1__fold2/seed9.json",
      "bytes": 1084,
      "sha256": "a95b2ef05394fcc84550e519f58a6c7072cae2d5a423775c7714fcf7e21ba726"
    },
    {
      "path": "fits/gaussian_cv/retained_annotation__operator_reference__temporal_HMM__K2__v0.1__fold2/seed9.npz",
      "bytes": 1835,
      "sha256": "dbca61e65c34232f1fabd9530b17e99cdb0dd4f6c0d1658598bf012b7f55ff04"
    },
    {
      "path": "fits/gaussian_cv/retained_annotation__operator_reference__temporal_HMM__K2__v0.1__fold2/TASK_SUMMARY.json",
      "bytes": 630,
      "sha256": "37f1e44286667e9eee7d4cb5daedf88926e99f945ff9a8f8a1c080bdbf2bb13a"
    },
    {
      "path": "fits/gaussian_cv/retained_annotation__operator_reference__temporal_HMM__K2__v0.1__fold2/TEST_SEQUENCE_SCORES.csv",
      "bytes": 12246,
      "sha256": "e0131adc944d4e166ceee5b8050b46247a4ef79a26b238d7cff727964c3d747e"
    },
    {
      "path": "fits/gaussian_cv/retained_annotation__operator_reference__temporal_HMM__K2__v0.1__fold3/DONE.json",
      "bytes": 4001,
      "sha256": "be1bb64f2f31797200846f907014bfdc327b856c8692d4c98f11ab6161c0e72e"
    },
    {
      "path": "fits/gaussian_cv/retained_annotation__operator_reference__temporal_HMM__K2__v0.1__fold3/seed0.json",
      "bytes": 1082,
      "sha256": "aa60354a75186d355cc8ed3314ff6311404e16e4a6c322b8bb09a21ccc056a86"
    },
    {
      "path": "fits/gaussian_cv/retained_annotation__operator_reference__temporal_HMM__K2__v0.1__fold3/seed0.npz",
      "bytes": 1820,
      "sha256": "d2f28d5ac63302a52560ec7e8773447772cc59f7db4ff791617d98e6c154d3e5"
    },
    {
      "path": "fits/gaussian_cv/retained_annotation__operator_reference__temporal_HMM__K2__v0.1__fold3/seed1.json",
      "bytes": 1083,
      "sha256": "1fcdb33985150f7a64233a31dab76db131219afce29a09e7a2f135a2039467ad"
    },
    {
      "path": "fits/gaussian_cv/retained_annotation__operator_reference__temporal_HMM__K2__v0.1__fold3/seed1.npz",
      "bytes": 1813,
      "sha256": "e0a32afd9b2db5930d1d52851483afbd963acca1e8086fe0dd70bb0b46a357b3"
    },
    {
      "path": "fits/gaussian_cv/retained_annotation__operator_reference__temporal_HMM__K2__v0.1__fold3/seed2.json",
      "bytes": 1083,
      "sha256": "7738175f7368d18c868f3bfb1a87fac69ee8de4d73c0d128a95a2b657f8c175e"
    },
    {
      "path": "fits/gaussian_cv/retained_annotation__operator_reference__temporal_HMM__K2__v0.1__fold3/seed2.npz",
      "bytes": 1819,
      "sha256": "05a1fe53c367557105fea9e0a905c3c5cab27ce956dea8e70f616188d776202d"
    },
    {
      "path": "fits/gaussian_cv/retained_annotation__operator_reference__temporal_HMM__K2__v0.1__fold3/seed3.json",
      "bytes": 1084,
      "sha256": "c665edfc0fdf5581a5bddef1b2ca5e4f970df0574c0c187469fd7cfc04299aed"
    },
    {
      "path": "fits/gaussian_cv/retained_annotation__operator_reference__temporal_HMM__K2__v0.1__fold3/seed3.npz",
      "bytes": 1835,
      "sha256": "71ac9baae4aed46fc4f186042bea9ba58f787b96dd3a23697d09e54a5b1b160b"
    },
    {
      "path": "fits/gaussian_cv/retained_annotation__operator_reference__temporal_HMM__K2__v0.1__fold3/seed4.json",
      "bytes": 1084,
      "sha256": "e9e136dda292c92e51488e830da93f57d89ef9e95e37c0cbb3f530cfbcd8db3d"
    },
    {
      "path": "fits/gaussian_cv/retained_annotation__operator_reference__temporal_HMM__K2__v0.1__fold3/seed4.npz",
      "bytes": 1829,
      "sha256": "a4c10ce3d359169b77fd3bdd4e12d92a00a5d5b29557a29a22b48bcffa6bd2fc"
    },
    {
      "path": "fits/gaussian_cv/retained_annotation__operator_reference__temporal_HMM__K2__v0.1__fold3/seed5.json",
      "bytes": 1081,
      "sha256": "2207fd083f9e34638ee6c3709be72f8c73c42a65f91390684d259cc78ad81a57"
    },
    {
      "path": "fits/gaussian_cv/retained_annotation__operator_reference__temporal_HMM__K2__v0.1__fold3/seed5.npz",
      "bytes": 1821,
      "sha256": "0db43d019e390236174d338eb24157573925dffe7e6f4ed1e5036cfa4f73d9e9"
    },
    {
      "path": "fits/gaussian_cv/retained_annotation__operator_reference__temporal_HMM__K2__v0.1__fold3/seed6.json",
      "bytes": 1083,
      "sha256": "be8cf7c7aaf9e8708f53c2dad0310c4957162f2463d914e1c987ec5354ce98b2"
    },
    {
      "path": "fits/gaussian_cv/retained_annotation__operator_reference__temporal_HMM__K2__v0.1__fold3/seed6.npz",
      "bytes": 1827,
      "sha256": "56411c1bcb40e14d8425f86b7d183126353af2380af4e8e2026e061e677ad2cc"
    },
    {
      "path": "fits/gaussian_cv/retained_annotation__operator_reference__temporal_HMM__K2__v0.1__fold3/seed7.json",
      "bytes": 1083,
      "sha256": "029b4ddb2ca523e5fd9b056eb7d3e94a3db9c5c5717c349d1681f8ab1348dc81"
    },
    {
      "path": "fits/gaussian_cv/retained_annotation__operator_reference__temporal_HMM__K2__v0.1__fold3/seed7.npz",
      "bytes": 1821,
      "sha256": "f19858778a72c6e1e469f83724fcd6e72484b9741bc39c525967c5da776b3ef8"
    },
    {
      "path": "fits/gaussian_cv/retained_annotation__operator_reference__temporal_HMM__K2__v0.1__fold3/seed8.json",
      "bytes": 1082,
      "sha256": "1523a836a234d7aa3697fede98e8203faa119382e9d968c8d5c330e3f4c99da1"
    },
    {
      "path": "fits/gaussian_cv/retained_annotation__operator_reference__temporal_HMM__K2__v0.1__fold3/seed8.npz",
      "bytes": 1807,
      "sha256": "af828e461d44d7b5db7687d36bc328dca2c910e165cbcdfef61c5a5519916528"
    },
    {
      "path": "fits/gaussian_cv/retained_annotation__operator_reference__temporal_HMM__K2__v0.1__fold3/seed9.json",
      "bytes": 1083,
      "sha256": "efaef942330110fb9f0b7d22aacc424efe1db9fea2ceaa0f2965e6650874fe23"
    },
    {
      "path": "fits/gaussian_cv/retained_annotation__operator_reference__temporal_HMM__K2__v0.1__fold3/seed9.npz",
      "bytes": 1834,
      "sha256": "9cd4f2da4905794c6b50272cbcad8a16fb051d61144b2895b338ec516ea21ea7"
    },
    {
      "path": "fits/gaussian_cv/retained_annotation__operator_reference__temporal_HMM__K2__v0.1__fold3/TASK_SUMMARY.json",
      "bytes": 631,
      "sha256": "69f1922607507cc547bce0387122007b21f52b242fab335eee08a02f23dd28b3"
    },
    {
      "path": "fits/gaussian_cv/retained_annotation__operator_reference__temporal_HMM__K2__v0.1__fold3/TEST_SEQUENCE_SCORES.csv",
      "bytes": 14000,
      "sha256": "a9dfad9e5061fb1b71037fb6afab872d0f19f042593b5780eafbe779a70a6580"
    },
    {
      "path": "fits/gaussian_cv/retained_annotation__operator_reference__temporal_HMM__K2__v0.1__fold4/DONE.json",
      "bytes": 4000,
      "sha256": "22fe0cc0feaa32499d20def09e600dfde2b46e165a087ef5f28e07d736328055"
    },
    {
      "path": "fits/gaussian_cv/retained_annotation__operator_reference__temporal_HMM__K2__v0.1__fold4/seed0.json",
      "bytes": 1084,
```
