## Supplementary material for "Multimodal temporal modeling of behavioral reorganization across threat learning and extinction in rats": Source code 1: Additional outcome analyses, exact inputs and complete results: PARENT_BASE_MANIFEST.json (part 2 of 2)

```
      "sha256": "8cc7a7f69619fe1f7700ba7990ae1dbdd02129015ce17eecf39ba41ba005a8cd"
    },
    {
      "path": "fits/gaussian_cv/retained_annotation__operator_reference__temporal_HMM__K2__v0.1__fold4/seed0.npz",
      "bytes": 1833,
      "sha256": "650ed7fc52413f517813aed6597722ccf888aef081b15b5ee535b09160f05bdd"
    },
    {
      "path": "fits/gaussian_cv/retained_annotation__operator_reference__temporal_HMM__K2__v0.1__fold4/seed1.json",
      "bytes": 1084,
      "sha256": "e7242fe6affae3346f6d8c675027f51c17c0e76b48f9a652d3dfa92988a2df0c"
    },
    {
      "path": "fits/gaussian_cv/retained_annotation__operator_reference__temporal_HMM__K2__v0.1__fold4/seed1.npz",
      "bytes": 1835,
      "sha256": "5855b0f5287f0a24b49a9c22110592ce197e73ecfabe6b9e7e6568406a2c5d28"
    },
    {
      "path": "fits/gaussian_cv/retained_annotation__operator_reference__temporal_HMM__K2__v0.1__fold4/seed2.json",
      "bytes": 1083,
      "sha256": "0a437315f0ddfa47525f55700d505f9d2188893fbcfa1413d7f89671528becb8"
    },
    {
      "path": "fits/gaussian_cv/retained_annotation__operator_reference__temporal_HMM__K2__v0.1__fold4/seed2.npz",
      "bytes": 1823,
      "sha256": "e39f8bf7b577817f9276d49885344931e3c3c241426290d8c9fe1347b6b1bad8"
    },
    {
      "path": "fits/gaussian_cv/retained_annotation__operator_reference__temporal_HMM__K2__v0.1__fold4/seed3.json",
      "bytes": 1084,
      "sha256": "a696d6eb1a418f5e5a815ac14d4354cc07ede9a7ff7c73bcb964ee9c3c5cbc02"
    },
    {
      "path": "fits/gaussian_cv/retained_annotation__operator_reference__temporal_HMM__K2__v0.1__fold4/seed3.npz",
      "bytes": 1835,
      "sha256": "39cd0e6214cba0ebd78a40b1f906541d50afe643b54f6953b09b803e8790b5a4"
    },
    {
      "path": "fits/gaussian_cv/retained_annotation__operator_reference__temporal_HMM__K2__v0.1__fold4/seed4.json",
      "bytes": 1084,
      "sha256": "32269bf0c364faf32e36923b2d26b42f900218706fb03ff271adfad4e5538c07"
    },
    {
      "path": "fits/gaussian_cv/retained_annotation__operator_reference__temporal_HMM__K2__v0.1__fold4/seed4.npz",
      "bytes": 1836,
      "sha256": "5478bd1081e8c26cf02ead9c11c3e2c1031010d7beb039c6d8acbfb37ce3f18f"
    },
    {
      "path": "fits/gaussian_cv/retained_annotation__operator_reference__temporal_HMM__K2__v0.1__fold4/seed5.json",
      "bytes": 1084,
      "sha256": "f88bff8ceeb6dd144312100bc12d51af125d1f37e08bf93612a3d6537df0226f"
    },
    {
      "path": "fits/gaussian_cv/retained_annotation__operator_reference__temporal_HMM__K2__v0.1__fold4/seed5.npz",
      "bytes": 1827,
      "sha256": "ef45edddae9b81729344dff40dd98fdba64a4dad60e2e24e2d747fd89cc515eb"
    },
    {
      "path": "fits/gaussian_cv/retained_annotation__operator_reference__temporal_HMM__K2__v0.1__fold4/seed6.json",
      "bytes": 1084,
      "sha256": "ed3498737e1c47c83dddfeba9094afeb385657aca8a5e1b395ff606c917d6546"
    },
    {
      "path": "fits/gaussian_cv/retained_annotation__operator_reference__temporal_HMM__K2__v0.1__fold4/seed6.npz",
      "bytes": 1832,
      "sha256": "e9c25ffa6970575340c2d8ce3f4f7b8d61f3dc674766def37aa94689dbfe60fb"
    },
    {
      "path": "fits/gaussian_cv/retained_annotation__operator_reference__temporal_HMM__K2__v0.1__fold4/seed7.json",
      "bytes": 1083,
      "sha256": "be862795bee2b3eeacf4fd55eb118b2a3a0c9c31d45b2d177f6a9426eff858d5"
    },
    {
      "path": "fits/gaussian_cv/retained_annotation__operator_reference__temporal_HMM__K2__v0.1__fold4/seed7.npz",
      "bytes": 1822,
      "sha256": "689b260895ca250620dcf8ea5bfb043b2336a58d8354637be5a03ade48e0c81d"
    },
    {
      "path": "fits/gaussian_cv/retained_annotation__operator_reference__temporal_HMM__K2__v0.1__fold4/seed8.json",
      "bytes": 1084,
      "sha256": "83aa673aec0688087a46145c34b4effbc0ed982d08680ce1b72f4c56d62c96a3"
    },
    {
      "path": "fits/gaussian_cv/retained_annotation__operator_reference__temporal_HMM__K2__v0.1__fold4/seed8.npz",
      "bytes": 1836,
      "sha256": "f06029e5d3d029d8dd3d7c6b73228140573c84d67c6301eb6ffc06285db89ef3"
    },
    {
      "path": "fits/gaussian_cv/retained_annotation__operator_reference__temporal_HMM__K2__v0.1__fold4/seed9.json",
      "bytes": 1084,
      "sha256": "02bd5c4ea8d4411aae175706100042509d47ed14996e670558ace4377cae93ab"
    },
    {
      "path": "fits/gaussian_cv/retained_annotation__operator_reference__temporal_HMM__K2__v0.1__fold4/seed9.npz",
      "bytes": 1836,
      "sha256": "82da85dd8967c6acd98dcab6f68d8384867e73bb17f7e94f50c6281fa55fd9e4"
    },
    {
      "path": "fits/gaussian_cv/retained_annotation__operator_reference__temporal_HMM__K2__v0.1__fold4/TASK_SUMMARY.json",
      "bytes": 630,
      "sha256": "8ae73d86fd15d117e23190d1bddebc4b901c71b01cdf852316fad9a6684d5008"
    },
    {
      "path": "fits/gaussian_cv/retained_annotation__operator_reference__temporal_HMM__K2__v0.1__fold4/TEST_SEQUENCE_SCORES.csv",
      "bytes": 10206,
      "sha256": "f16d15c9844622170ab890201e1378871aed7d2c3c12e34d93ae46aa2ac4f38f"
    },
    {
      "path": "fits/gaussian_cv/retained_annotation__operator_reference__temporal_HMM__K3__v0.1__fold0/DONE.json",
      "bytes": 3999,
      "sha256": "9cc0cde01ded45aef96a6082c55ecc7ec7e6d32436b36c645fc9062a83617817"
    },
    {
      "path": "fits/gaussian_cv/retained_annotation__operator_reference__temporal_HMM__K3__v0.1__fold0/seed0.json",
      "bytes": 1093,
      "sha256": "75285586590e9ba73d0f3f656ebe0d0399e2466b33d1e30b1fb60c19467b07f5"
    },
    {
      "path": "fits/gaussian_cv/retained_annotation__operator_reference__temporal_HMM__K3__v0.1__fold0/seed0.npz",
      "bytes": 2381,
      "sha256": "c76ab89860d9081573e11465116725875fc6fa4cde0198c92e667dcd57ca5730"
    },
    {
      "path": "fits/gaussian_cv/retained_annotation__operator_reference__temporal_HMM__K3__v0.1__fold0/seed1.json",
      "bytes": 1092,
      "sha256": "a7802b30d872bf7491c4861ef8648baeaf63e96c63758d5ef4580b04f265ab83"
    },
    {
      "path": "fits/gaussian_cv/retained_annotation__operator_reference__temporal_HMM__K3__v0.1__fold0/seed1.npz",
      "bytes": 2099,
      "sha256": "534b44a3e1bde4548b2e130d45f649e4ef353b5156bb33499c22fd4474b28c6d"
    },
    {
      "path": "fits/gaussian_cv/retained_annotation__operator_reference__temporal_HMM__K3__v0.1__fold0/seed2.json",
      "bytes": 1094,
      "sha256": "0c97349f3babbb096a8f04686e92470a3127b10c1a7c60bddc5bda0d95310553"
    },
    {
      "path": "fits/gaussian_cv/retained_annotation__operator_reference__temporal_HMM__K3__v0.1__fold0/seed2.npz",
      "bytes": 2210,
      "sha256": "9e9fc07401333d22c19baa9ca5fe96fbd48e91fb02a75e0243fb56ae09419815"
    },
    {
      "path": "fits/gaussian_cv/retained_annotation__operator_reference__temporal_HMM__K3__v0.1__fold0/seed3.json",
      "bytes": 1094,
      "sha256": "59df7766c76389f0022893744cbf2ae5adffc873023a55a16b1f6a5b677f452f"
    },
    {
      "path": "fits/gaussian_cv/retained_annotation__operator_reference__temporal_HMM__K3__v0.1__fold0/seed3.npz",
      "bytes": 2139,
      "sha256": "cc1d49aaaec2467ac74927dae758bdfccb0d7b9bcdeda648cfbe721ca54bc350"
    },
    {
      "path": "fits/gaussian_cv/retained_annotation__operator_reference__temporal_HMM__K3__v0.1__fold0/seed4.json",
      "bytes": 1092,
      "sha256": "30900f0b6549e174659f9ff8ab433677160c8c0794575b00e302c9e0dfbd428d"
    },
    {
      "path": "fits/gaussian_cv/retained_annotation__operator_reference__temporal_HMM__K3__v0.1__fold0/seed4.npz",
      "bytes": 2088,
      "sha256": "02a4cedab3f4f5141dc25a0396066ba9f9f3d90d0d5769418829bfdab399f7b0"
    },
    {
      "path": "fits/gaussian_cv/retained_annotation__operator_reference__temporal_HMM__K3__v0.1__fold0/seed5.json",
      "bytes": 1094,
      "sha256": "2a724ed4a51cb37f66e2f287709b05a554100f04ec813a1d1e4f5ed4fd218283"
    },
    {
      "path": "fits/gaussian_cv/retained_annotation__operator_reference__temporal_HMM__K3__v0.1__fold0/seed5.npz",
      "bytes": 2142,
      "sha256": "1209c5278ca908a09a733177574ce985160616a2ebb1b6c0b874fec0dacbdbd6"
    },
    {
      "path": "fits/gaussian_cv/retained_annotation__operator_reference__temporal_HMM__K3__v0.1__fold0/seed6.json",
      "bytes": 1094,
      "sha256": "6acde9356e289ca214e3e665df68c293c55d36bc2ec057f99f1535c93e23a466"
    },
    {
      "path": "fits/gaussian_cv/retained_annotation__operator_reference__temporal_HMM__K3__v0.1__fold0/seed6.npz",
      "bytes": 2075,
      "sha256": "772babe1c809223bef5bbadea4711d8089f40f2ecde5a45f0614f0a6cf1e6161"
    },
    {
      "path": "fits/gaussian_cv/retained_annotation__operator_reference__temporal_HMM__K3__v0.1__fold0/seed7.json",
      "bytes": 1093,
      "sha256": "bdfd5b692fe58189ee1677f54615dc2b57b8a0f1fc8e74399b6a50095c97aa79"
    },
    {
      "path": "fits/gaussian_cv/retained_annotation__operator_reference__temporal_HMM__K3__v0.1__fold0/seed7.npz",
      "bytes": 2009,
      "sha256": "a9cfd5a9e30922d15a06461fec2b3f2f2a68987c0e4ba3f141e004f18bdbceec"
    },
    {
      "path": "fits/gaussian_cv/retained_annotation__operator_reference__temporal_HMM__K3__v0.1__fold0/seed8.json",
      "bytes": 1094,
      "sha256": "835f0f76314c28b4ca720c643e8df3e48b050aa92832cfe40e91b01ef9a6c466"
    },
    {
      "path": "fits/gaussian_cv/retained_annotation__operator_reference__temporal_HMM__K3__v0.1__fold0/seed8.npz",
      "bytes": 2032,
      "sha256": "e381c78fd9948bd649a7e3245f7589ee3729112471fb885d29301b80391ee390"
    },
    {
      "path": "fits/gaussian_cv/retained_annotation__operator_reference__temporal_HMM__K3__v0.1__fold0/seed9.json",
      "bytes": 1093,
      "sha256": "233aa75ae5c4bd7b97de05b64c4c280caee4d7b8935b27c095c02551d634a336"
    },
    {
      "path": "fits/gaussian_cv/retained_annotation__operator_reference__temporal_HMM__K3__v0.1__fold0/seed9.npz",
      "bytes": 2053,
      "sha256": "0450079c100f8f5d83aff8bc32ed7d3eb421e40a85d1c9da5348bb5b7b442e9b"
    },
    {
      "path": "fits/gaussian_cv/retained_annotation__operator_reference__temporal_HMM__K3__v0.1__fold0/TASK_SUMMARY.json",
      "bytes": 629,
      "sha256": "2b97270afa9a598eaca2615c2e6f25048a03fd9fd8f6f06710fdf7a27565cc88"
    },
    {
      "path": "fits/gaussian_cv/retained_annotation__operator_reference__temporal_HMM__K3__v0.1__fold0/TEST_SEQUENCE_SCORES.csv",
      "bytes": 12187,
      "sha256": "411079d4f6338b77853445577a13c94d685d48b6cb55d09ae1376a1c159542d7"
    },
    {
      "path": "fits/gaussian_cv/retained_annotation__operator_reference__temporal_HMM__K3__v0.1__fold1/DONE.json",
      "bytes": 3999,
      "sha256": "6a397704a0f4823e8669db9a0144439be1ec357cfe806ac2c0d000b8f762ee29"
    },
    {
      "path": "fits/gaussian_cv/retained_annotation__operator_reference__temporal_HMM__K3__v0.1__fold1/seed0.json",
      "bytes": 1094,
      "sha256": "e9da65eb39b07652e474ea3ee32c2b849142eb636736c472f712977eb79fcd1e"
    },
    {
      "path": "fits/gaussian_cv/retained_annotation__operator_reference__temporal_HMM__K3__v0.1__fold1/seed0.npz",
      "bytes": 2242,
      "sha256": "b893ff54175673c83e441d96cfd4e82b512d6a6cdca2103b0e8bb1058f33415b"
    },
    {
      "path": "fits/gaussian_cv/retained_annotation__operator_reference__temporal_HMM__K3__v0.1__fold1/seed1.json",
      "bytes": 1094,
      "sha256": "57f0d4a05f0040e1b2e555ea70be0419924d78d39d46a61023e0895595d73538"
    },
    {
      "path": "fits/gaussian_cv/retained_annotation__operator_reference__temporal_HMM__K3__v0.1__fold1/seed1.npz",
      "bytes": 2359,
      "sha256": "a31def5941b6113be465cc17db98465f6bd19b09a54d865bb49febcefaa052ae"
    },
    {
      "path": "fits/gaussian_cv/retained_annotation__operator_reference__temporal_HMM__K3__v0.1__fold1/seed2.json",
      "bytes": 1093,
      "sha256": "70dd1125d327e664b718a63de8fdc3112bf4970f7ac7663ef9ac1c4a28ba2aed"
    },
    {
      "path": "fits/gaussian_cv/retained_annotation__operator_reference__temporal_HMM__K3__v0.1__fold1/seed2.npz",
      "bytes": 2311,
      "sha256": "19f4102f0f37bc4de7ecf3e0d634609eac166aa26ee689b715053cbab655002e"
    },
    {
      "path": "fits/gaussian_cv/retained_annotation__operator_reference__temporal_HMM__K3__v0.1__fold1/seed3.json",
      "bytes": 1092,
      "sha256": "363b78950cfa95371f03c666b78b6d2a8721e5541cd1a989b0d19f1b427050b1"
    },
    {
      "path": "fits/gaussian_cv/retained_annotation__operator_reference__temporal_HMM__K3__v0.1__fold1/seed3.npz",
      "bytes": 2311,
      "sha256": "65261440cda53b86a492356f5462d42a9244621b396d96f8bc5fc2c692a473d8"
    },
    {
      "path": "fits/gaussian_cv/retained_annotation__operator_reference__temporal_HMM__K3__v0.1__fold1/seed4.json",
      "bytes": 1094,
      "sha256": "f42d9da11e73e8c9833d7782bcc8d014cfb3fd39be664d5668407b22cd810daa"
    },
    {
      "path": "fits/gaussian_cv/retained_annotation__operator_reference__temporal_HMM__K3__v0.1__fold1/seed4.npz",
      "bytes": 2350,
      "sha256": "4a83a19c91f709957f6ba99af19246de22273b77ef76c8799c13a06f3bb1e976"
    },
    {
      "path": "fits/gaussian_cv/retained_annotation__operator_reference__temporal_HMM__K3__v0.1__fold1/seed5.json",
      "bytes": 1093,
      "sha256": "340c2587b4d52baab9ef5b51b96a64df31bd9ee28e96777aed7697b5ac3e1eee"
    },
    {
      "path": "fits/gaussian_cv/retained_annotation__operator_reference__temporal_HMM__K3__v0.1__fold1/seed5.npz",
      "bytes": 2318,
      "sha256": "8bfe6a234709930caf93fe3f7fad101cc01da6d63ad2825eb044af4f2624f91e"
    },
    {
      "path": "fits/gaussian_cv/retained_annotation__operator_reference__temporal_HMM__K3__v0.1__fold1/seed6.json",
      "bytes": 1094,
      "sha256": "89377b221ad90b99d1dc78b065e14b8a8f95c0aec245841633a79ba9c704a0f3"
    },
    {
      "path": "fits/gaussian_cv/retained_annotation__operator_reference__temporal_HMM__K3__v0.1__fold1/seed6.npz",
      "bytes": 2312,
      "sha256": "e5e85b8599de28182358f1ffe6dd57994fdc88b601572ea3b7ec0b81624076a1"
    },
    {
      "path": "fits/gaussian_cv/retained_annotation__operator_reference__temporal_HMM__K3__v0.1__fold1/seed7.json",
      "bytes": 1094,
      "sha256": "81db92b072e82d1c749be0de34060728e7864f62bafddaabab10332bb9029a8a"
    },
    {
      "path": "fits/gaussian_cv/retained_annotation__operator_reference__temporal_HMM__K3__v0.1__fold1/seed7.npz",
      "bytes": 2312,
      "sha256": "df29e6e31544948ccf97f93ababc32baf81c6dfe35896ae5d0f7fac17004b6bb"
    },
    {
      "path": "fits/gaussian_cv/retained_annotation__operator_reference__temporal_HMM__K3__v0.1__fold1/seed8.json",
      "bytes": 1094,
      "sha256": "c4241438f7dc994bc40bc89cdeba399e76659f676b3d079aeefd483f8984d138"
    },
    {
      "path": "fits/gaussian_cv/retained_annotation__operator_reference__temporal_HMM__K3__v0.1__fold1/seed8.npz",
      "bytes": 2310,
      "sha256": "8b746644fcacab6ca68dae1d9314d867803a4aa5e7a8817cbcb2ec2fd750c061"
    },
    {
      "path": "fits/gaussian_cv/retained_annotation__operator_reference__temporal_HMM__K3__v0.1__fold1/seed9.json",
      "bytes": 1092,
      "sha256": "5badac45b8d5b6734a4403c86ebd935b4ea7dd82115cf949a5b867b3e15f5410"
    },
    {
      "path": "fits/gaussian_cv/retained_annotation__operator_reference__temporal_HMM__K3__v0.1__fold1/seed9.npz",
      "bytes": 2314,
      "sha256": "1d2ec9c833f1bc05ec44919aa6e840334b783db6eadf2f48d746084a9758cd3a"
    },
    {
      "path": "fits/gaussian_cv/retained_annotation__operator_reference__temporal_HMM__K3__v0.1__fold1/TASK_SUMMARY.json",
      "bytes": 629,
      "sha256": "00c5f43d252da3a1529cb7a7f94e419aba5a696e82f3ab56d1feb9dc2be676bb"
    },
    {
      "path": "fits/gaussian_cv/retained_annotation__operator_reference__temporal_HMM__K3__v0.1__fold1/TEST_SEQUENCE_SCORES.csv",
      "bytes": 11969,
      "sha256": "554c4bfecd80b8b21064bff5e3d3bb79af41b4f56b62cac7434560b8aac43d56"
    },
    {
      "path": "fits/gaussian_cv/retained_annotation__operator_reference__temporal_HMM__K3__v0.1__fold2/DONE.json",
      "bytes": 3997,
      "sha256": "0c3fab4029bd39e0d78fc14c9e51c10fc98c9eb2baa4cd684abcf4743c707161"
    },
    {
      "path": "fits/gaussian_cv/retained_annotation__operator_reference__temporal_HMM__K3__v0.1__fold2/seed0.json",
      "bytes": 1092,
      "sha256": "b529ce00caf9fbad998082ddab4959f984118b72815cdfb02a1ffcbbe6ff26dc"
    },
    {
      "path": "fits/gaussian_cv/retained_annotation__operator_reference__temporal_HMM__K3__v0.1__fold2/seed0.npz",
      "bytes": 2373,
      "sha256": "6d6e42902e1f11599a7b9254621ea47dde18bff6668a339ede6614357d9b7123"
    },
    {
      "path": "fits/gaussian_cv/retained_annotation__operator_reference__temporal_HMM__K3__v0.1__fold2/seed1.json",
      "bytes": 1093,
      "sha256": "5259fb451a9ce6aed34acaba821b338ec216cfad5cb07fe0122c552713dc2e2a"
    },
    {
      "path": "fits/gaussian_cv/retained_annotation__operator_reference__temporal_HMM__K3__v0.1__fold2/seed1.npz",
      "bytes": 2440,
      "sha256": "90b58549b5b99cd9bc09477ba89c76f685bf6f4241a6f5c5a9e1a77e6ef75c98"
    },
    {
      "path": "fits/gaussian_cv/retained_annotation__operator_reference__temporal_HMM__K3__v0.1__fold2/seed2.json",
      "bytes": 1093,
      "sha256": "800083c654f334bd349cf7f076033a0cad84e4f1595770b94bc007c3ac6a5217"
    },
    {
      "path": "fits/gaussian_cv/retained_annotation__operator_reference__temporal_HMM__K3__v0.1__fold2/seed2.npz",
      "bytes": 2296,
      "sha256": "1e5f6e9b081d10a4f3406ebfaa93f376a712a5a31540c83fa92bb75dbcfbc0e1"
    },
    {
      "path": "fits/gaussian_cv/retained_annotation__operator_reference__temporal_HMM__K3__v0.1__fold2/seed3.json",
      "bytes": 1093,
      "sha256": "923b69541e8575951000d9df3d868d4d9aec4d18c5b5bd3f596390a26b75f6f5"
    },
    {
      "path": "fits/gaussian_cv/retained_annotation__operator_reference__temporal_HMM__K3__v0.1__fold2/seed3.npz",
      "bytes": 2352,
      "sha256": "6ae42d594c7ee94983a51f89783475f3405cb272e387146465c49c8c397e98a2"
    },
    {
      "path": "fits/gaussian_cv/retained_annotation__operator_reference__temporal_HMM__K3__v0.1__fold2/seed4.json",
      "bytes": 1095,
      "sha256": "a564e43fa0f00716d553921ad8df3b606909d2fa23afc7e0bb21ed8a9f12e8ca"
    },
    {
      "path": "fits/gaussian_cv/retained_annotation__operator_reference__temporal_HMM__K3__v0.1__fold2/seed4.npz",
      "bytes": 2532,
      "sha256": "dd5daab1df3013c49ebce38988cde28fef7ad206ea2d8b189ea0673dade293fb"
    },
    {
      "path": "fits/gaussian_cv/retained_annotation__operator_reference__temporal_HMM__K3__v0.1__fold2/seed5.json",
      "bytes": 1093,
      "sha256": "6529b19f20e2bd114c06e6428955ecfba60e82435ea179587f30fb9158134f95"
    },
    {
      "path": "fits/gaussian_cv/retained_annotation__operator_reference__temporal_HMM__K3__v0.1__fold2/seed5.npz",
      "bytes": 2367,
      "sha256": "b00cef5f18f9aeec839982073174e6f208a197a9dd8e59654e7afc088dcf05e8"
    },
    {
      "path": "fits/gaussian_cv/retained_annotation__operator_reference__temporal_HMM__K3__v0.1__fold2/seed6.json",
      "bytes": 1093,
      "sha256": "d7150c13dad24f37c6cd247fcacba9aaa7700973f3950748e86f186172279158"
    },
    {
      "path": "fits/gaussian_cv/retained_annotation__operator_reference__temporal_HMM__K3__v0.1__fold2/seed6.npz",
      "bytes": 2251,
      "sha256": "fd7f58ba229744e40d5676858cdad69203d4122ca9507c4d4cbd157642a1b06b"
    },
    {
      "path": "fits/gaussian_cv/retained_annotation__operator_reference__temporal_HMM__K3__v0.1__fold2/seed7.json",
      "bytes": 1093,
      "sha256": "616e2175400a82e43dbca80117c50ab2783ac33bcd95c3da06dfb9209b7ced2e"
    },
    {
      "path": "fits/gaussian_cv/retained_annotation__operator_reference__temporal_HMM__K3__v0.1__fold2/seed7.npz",
      "bytes": 2338,
      "sha256": "ec153c5e97837075b38a89e8f5dbfaa9850bb80f595b0e38a0af7d97424f6273"
    },
    {
      "path": "fits/gaussian_cv/retained_annotation__operator_reference__temporal_HMM__K3__v0.1__fold2/seed8.json",
      "bytes": 1094,
      "sha256": "88688f3f10d2c8d16b154e4fb4783d314f4eb48b318a762f7387f7ee032411b5"
    },
    {
      "path": "fits/gaussian_cv/retained_annotation__operator_reference__temporal_HMM__K3__v0.1__fold2/seed8.npz",
      "bytes": 2321,
      "sha256": "cb0b5585a0cc5c568035346bd17d6b23eb7496f381772fa07ab0e23b726b96f1"
    },
    {
      "path": "fits/gaussian_cv/retained_annotation__operator_reference__temporal_HMM__K3__v0.1__fold2/seed9.json",
      "bytes": 1094,
      "sha256": "42be56f6caf14f2bbf8c216dcf001ea73fb9d1c2e19a18470388112b36ccafff"
    },
    {
      "path": "fits/gaussian_cv/retained_annotation__operator_reference__temporal_HMM__K3__v0.1__fold2/seed9.npz",
      "bytes": 2352,
      "sha256": "68fc5ef2381ebc0eb98bef1bd623a3a14366b51643cbf7b25e7173dd82012340"
    },
    {
      "path": "fits/gaussian_cv/retained_annotation__operator_reference__temporal_HMM__K3__v0.1__fold2/TASK_SUMMARY.json",
      "bytes": 627,
      "sha256": "07b1b8d51931bb7a366a9cc9de9e74f24b457a6c5f269bd01b3de1f53b91fee9"
    },
    {
      "path": "fits/gaussian_cv/retained_annotation__operator_reference__temporal_HMM__K3__v0.1__fold2/TEST_SEQUENCE_SCORES.csv",
      "bytes": 12241,
      "sha256": "91456ec393dd3afcf6f23f5669273549f9aa3fffbacd99aac2e77e73402109df"
    },
    {
      "path": "fits/gaussian_cv/retained_annotation__operator_reference__temporal_HMM__K3__v0.1__fold3/DONE.json",
      "bytes": 4000,
      "sha256": "9905e981ffa05168bd05efd5f304fb0d5ea11e7ad419ab734192bcb976261646"
    },
    {
      "path": "fits/gaussian_cv/retained_annotation__operator_reference__temporal_HMM__K3__v0.1__fold3/seed0.json",
      "bytes": 1094,
      "sha256": "27574bea2f4b3866e3cb65a5878b70fa90f893f80223700d1d4cf8f6c840b638"
    },
    {
      "path": "fits/gaussian_cv/retained_annotation__operator_reference__temporal_HMM__K3__v0.1__fold3/seed0.npz",
      "bytes": 2330,
      "sha256": "3f5616e29e114c94d53790e0b9ac04b66077ec47e45b0244cb8a37add785aec2"
    },
    {
      "path": "fits/gaussian_cv/retained_annotation__operator_reference__temporal_HMM__K3__v0.1__fold3/seed1.json",
      "bytes": 1094,
      "sha256": "054fb8c26a797950115e911dfef257d317c2fcaecfaa5a2008f8706e08dab0b1"
    },
    {
      "path": "fits/gaussian_cv/retained_annotation__operator_reference__temporal_HMM__K3__v0.1__fold3/seed1.npz",
      "bytes": 2263,
      "sha256": "a18a1c2143f1a5b357d96b9260a5f164eedd16f7b98c807006d1a05227197a69"
    },
    {
      "path": "fits/gaussian_cv/retained_annotation__operator_reference__temporal_HMM__K3__v0.1__fold3/seed2.json",
      "bytes": 1094,
      "sha256": "a7f732521f1bd379e654a270522147ec3faa0c2d5ed580a3615f6ead399728ed"
    },
    {
      "path": "fits/gaussian_cv/retained_annotation__operator_reference__temporal_HMM__K3__v0.1__fold3/seed2.npz",
      "bytes": 2250,
      "sha256": "bc882b301940dc5e547d236cea7309257f3c187259ea9e4c44884172694b05c3"
    },
    {
      "path": "fits/gaussian_cv/retained_annotation__operator_reference__temporal_HMM__K3__v0.1__fold3/seed3.json",
      "bytes": 1094,
      "sha256": "fc837e6f8e56b3991fe3dba13c1ece816ed6fb82d8bb57b32de884fac3b37604"
    },
    {
      "path": "fits/gaussian_cv/retained_annotation__operator_reference__temporal_HMM__K3__v0.1__fold3/seed3.npz",
      "bytes": 2203,
      "sha256": "292f5a7e74af8fd660f39f38ab4a2761aeb7306f8c6e48e803d208359a3e0249"
    },
    {
      "path": "fits/gaussian_cv/retained_annotation__operator_reference__temporal_HMM__K3__v0.1__fold3/seed4.json",
      "bytes": 1093,
      "sha256": "ca832d33c81c5fcf7c83dece53afa0f4570b01c10cf818a390efeb8f370074cc"
    },
    {
      "path": "fits/gaussian_cv/retained_annotation__operator_reference__temporal_HMM__K3__v0.1__fold3/seed4.npz",
      "bytes": 2290,
      "sha256": "21a2b9d0ac7ec420f72c353ef46a123b76355b110945204fe20acc840e616368"
    },
    {
      "path": "fits/gaussian_cv/retained_annotation__operator_reference__temporal_HMM__K3__v0.1__fold3/seed5.json",
      "bytes": 1093,
      "sha256": "5a4874c9c2e35ac97667051324be6002633e4355b5f20c42af6eee41e13cef77"
    },
    {
      "path": "fits/gaussian_cv/retained_annotation__operator_reference__temporal_HMM__K3__v0.1__fold3/seed5.npz",
      "bytes": 2074,
      "sha256": "47e016df0d389e5d2c562c155cf6454d4d4ca39ba94e1964743e7d2488bb3e46"
    },
    {
      "path": "fits/gaussian_cv/retained_annotation__operator_reference__temporal_HMM__K3__v0.1__fold3/seed6.json",
      "bytes": 1094,
      "sha256": "719b9a3d4885c35a9d85bd1f40666c0253bfb532ec249ffacb75837dff6bdc15"
    },
    {
      "path": "fits/gaussian_cv/retained_annotation__operator_reference__temporal_HMM__K3__v0.1__fold3/seed6.npz",
      "bytes": 2158,
      "sha256": "cd241e3a34de8d376929d2fdc81a984763bec7725de5707a940a7ba69fb87aae"
    },
    {
      "path": "fits/gaussian_cv/retained_annotation__operator_reference__temporal_HMM__K3__v0.1__fold3/seed7.json",
      "bytes": 1092,
      "sha256": "84af7c1aae9dd33d77805c4aaacc5a616957285f14512e5082db688af341ddca"
    },
    {
      "path": "fits/gaussian_cv/retained_annotation__operator_reference__temporal_HMM__K3__v0.1__fold3/seed7.npz",
      "bytes": 2060,
      "sha256": "631d4123ffda4444d4db09ac00d5e00fb9365061bd65b034cd5e6c8dddf6ff73"
    },
    {
      "path": "fits/gaussian_cv/retained_annotation__operator_reference__temporal_HMM__K3__v0.1__fold3/seed8.json",
      "bytes": 1094,
      "sha256": "3d3be8860dac7b805d9db2d2c04a386cea416e301e897426663e0f41464eb928"
    },
    {
      "path": "fits/gaussian_cv/retained_annotation__operator_reference__temporal_HMM__K3__v0.1__fold3/seed8.npz",
      "bytes": 2246,
      "sha256": "a96a6291274da043124db6a9d7c4152dd738ce32d59cf8e87c8981d43d3f6e52"
    },
    {
      "path": "fits/gaussian_cv/retained_annotation__operator_reference__temporal_HMM__K3__v0.1__fold3/seed9.json",
      "bytes": 1094,
      "sha256": "4a2e0d190a48ab7583f02982776d976c54bd702d35b075ab72508a4b7664927e"
    },
    {
      "path": "fits/gaussian_cv/retained_annotation__operator_reference__temporal_HMM__K3__v0.1__fold3/seed9.npz",
      "bytes": 2214,
      "sha256": "cd8ae55985a832a2076a856047c7b70ade1799bdcc7f37568d1d72ce15759012"
    },
    {
      "path": "fits/gaussian_cv/retained_annotation__operator_reference__temporal_HMM__K3__v0.1__fold3/TASK_SUMMARY.json",
      "bytes": 630,
      "sha256": "b0373a47c94fa4a9f0daec8262fd228d940ae396c3a4efd66d604319b83bd121"
    },
    {
      "path": "fits/gaussian_cv/retained_annotation__operator_reference__temporal_HMM__K3__v0.1__fold3/TEST_SEQUENCE_SCORES.csv",
      "bytes": 14008,
      "sha256": "c5968a9ccf05e5463117aeef96736d4535aab809a1ca7beae4c777016102bf9b"
    },
    {
      "path": "fits/gaussian_cv/retained_annotation__operator_reference__temporal_HMM__K3__v0.1__fold4/DONE.json",
      "bytes": 4000,
      "sha256": "b30a869f46136ea9bce8e246a935c51005759efea30a727a8fc5c121c904d3f1"
    },
    {
      "path": "fits/gaussian_cv/retained_annotation__operator_reference__temporal_HMM__K3__v0.1__fold4/seed0.json",
      "bytes": 1094,
      "sha256": "c744cfb9caf9dff208a386904d41c50f740c48870d9c928068840c0b2e75ce10"
    },
    {
      "path": "fits/gaussian_cv/retained_annotation__operator_reference__temporal_HMM__K3__v0.1__fold4/seed0.npz",
      "bytes": 2429,
      "sha256": "269e9f26ffa8d703b74d464f137610735e68438aa484e98dd6cc44a822bad0e0"
    },
    {
      "path": "fits/gaussian_cv/retained_annotation__operator_reference__temporal_HMM__K3__v0.1__fold4/seed1.json",
      "bytes": 1092,
      "sha256": "c4a4227b0f893eb072a9f5c8b64f149f3cf6c15a85432052aa49423729217769"
    },
    {
      "path": "fits/gaussian_cv/retained_annotation__operator_reference__temporal_HMM__K3__v0.1__fold4/seed1.npz",
      "bytes": 2335,
      "sha256": "119a4312fcec3432b6392a224ba048bb25eaa96867d31041f92c459958535b6e"
    },
    {
      "path": "fits/gaussian_cv/retained_annotation__operator_reference__temporal_HMM__K3__v0.1__fold4/seed2.json",
      "bytes": 1094,
      "sha256": "c0f26a80719e92fc3808914c3ce309ce9f725a06d675b2f1e03204b458cf0581"
    },
    {
      "path": "fits/gaussian_cv/retained_annotation__operator_reference__temporal_HMM__K3__v0.1__fold4/seed2.npz",
      "bytes": 2351,
      "sha256": "213fbc3d157f1a8448d2993abd92f5eebf653095e00b219e0685d7ef9939eb0a"
    },
    {
      "path": "fits/gaussian_cv/retained_annotation__operator_reference__temporal_HMM__K3__v0.1__fold4/seed3.json",
      "bytes": 1094,
      "sha256": "f8999abe6f41b532c3f03ed9283f749de8dfa7586fd66ee5c22acc74e9e21aec"
    },
    {
      "path": "fits/gaussian_cv/retained_annotation__operator_reference__temporal_HMM__K3__v0.1__fold4/seed3.npz",
      "bytes": 2358,
      "sha256": "f3c70fbb14782d362acdfdfeb170f485a9af5846f36435e01092b2abea66b766"
    },
    {
      "path": "fits/gaussian_cv/retained_annotation__operator_reference__temporal_HMM__K3__v0.1__fold4/seed4.json",
      "bytes": 1093,
      "sha256": "3308282e21dd157b14806399512904fbb7867a85eb6655f3d89c19984fa3a58f"
    },
    {
      "path": "fits/gaussian_cv/retained_annotation__operator_reference__temporal_HMM__K3__v0.1__fold4/seed4.npz",
      "bytes": 2394,
      "sha256": "34bf66c664e5809338f568d8a7eab3a34570106e7040150a6a2fed9a9212b5ef"
    },
    {
      "path": "fits/gaussian_cv/retained_annotation__operator_reference__temporal_HMM__K3__v0.1__fold4/seed5.json",
      "bytes": 1094,
      "sha256": "46a9d899b7106f036ca759900ea97030596f0cfd6e3ad9dbf2fc9268c4d6d0e5"
    },
    {
      "path": "fits/gaussian_cv/retained_annotation__operator_reference__temporal_HMM__K3__v0.1__fold4/seed5.npz",
      "bytes": 2349,
      "sha256": "becf3d8dc0b2c674f9efa73bb09baa738d2d8b6ebd6082eed74a752f605bc745"
    },
    {
      "path": "fits/gaussian_cv/retained_annotation__operator_reference__temporal_HMM__K3__v0.1__fold4/seed6.json",
      "bytes": 1093,
      "sha256": "758f01f43d586022c3309d1664ef6eba208058cec0628ecd4dc9f9293669680c"
    },
    {
      "path": "fits/gaussian_cv/retained_annotation__operator_reference__temporal_HMM__K3__v0.1__fold4/seed6.npz",
      "bytes": 2334,
      "sha256": "00c87c89ac0cf2772c0701a2ba2fbcc18c56e0dbaddba8094a67c1406fbc63af"
    },
    {
      "path": "fits/gaussian_cv/retained_annotation__operator_reference__temporal_HMM__K3__v0.1__fold4/seed7.json",
      "bytes": 1094,
      "sha256": "cce81cdd95ba5a07158a2e46dee947fe24356671001260fb7b0336faadcc266b"
    },
    {
      "path": "fits/gaussian_cv/retained_annotation__operator_reference__temporal_HMM__K3__v0.1__fold4/seed7.npz",
      "bytes": 2356,
      "sha256": "10e7c5dd538f62a496f9f3815d08e8cc8310f564bb0901a221a11bb6d87edbcb"
    },
    {
      "path": "fits/gaussian_cv/retained_annotation__operator_reference__temporal_HMM__K3__v0.1__fold4/seed8.json",
      "bytes": 1094,
      "sha256": "239dd0b1b8fa5b4bbfa128d3e8bc6a1f9988bf9b5d3e42275d966229218cb0ea"
    },
    {
      "path": "fits/gaussian_cv/retained_annotation__operator_reference__temporal_HMM__K3__v0.1__fold4/seed8.npz",
      "bytes": 2338,
      "sha256": "9af773adde91cd6f0a7a5ffdda47b7a156aab1b3fc6de81d985ef767e2625a8c"
    },
    {
      "path": "fits/gaussian_cv/retained_annotation__operator_reference__temporal_HMM__K3__v0.1__fold4/seed9.json",
      "bytes": 1093,
      "sha256": "12d8c1d8a0f43216d7e43881624f254805b77b02e4e85fa6e6c86283aec99d29"
    },
    {
      "path": "fits/gaussian_cv/retained_annotation__operator_reference__temporal_HMM__K3__v0.1__fold4/seed9.npz",
      "bytes": 2356,
      "sha256": "25ddec9c69a31d89801af7b3e79f716f8187c87822a71a3be2783469ee84f33b"
    },
    {
      "path": "fits/gaussian_cv/retained_annotation__operator_reference__temporal_HMM__K3__v0.1__fold4/TASK_SUMMARY.json",
      "bytes": 630,
      "sha256": "8f0c094b52967f9baed96a5c49eeef13c7989eb0565b42ec8886ab455be8a1b0"
    },
    {
      "path": "fits/gaussian_cv/retained_annotation__operator_reference__temporal_HMM__K3__v0.1__fold4/TEST_SEQUENCE_SCORES.csv",
      "bytes": 10201,
      "sha256": "0b9658c8a3ba12106968a0b75c327f5e1666db78393441e9d8bdf4f3d75324c3"
    },
    {
      "path": "fits/gaussian_cv/retained_annotation__operator_reference__temporal_HMM__K4__v0.01__fold0/DONE.json",
      "bytes": 4002,
      "sha256": "93e0cf60ccfb92b353524f446eef2072cfa3779f89f429f98180bb287de5006d"
    },
    {
      "path": "fits/gaussian_cv/retained_annotation__operator_reference__temporal_HMM__K4__v0.01__fold0/seed0.json",
      "bytes": 1106,
      "sha256": "e50cb61200b29c80250a8cf48b6a2a8bdbc51c728faadc6fa7d6a82d34b6dab8"
    },
    {
      "path": "fits/gaussian_cv/retained_annotation__operator_reference__temporal_HMM__K4__v0.01__fold0/seed0.npz",
      "bytes": 2108,
      "sha256": "fdc5b4bd44818bbc1ffd01d9cbcd22963166090fac6f139f678c5c66a1a7c309"
    },
    {
      "path": "fits/gaussian_cv/retained_annotation__operator_reference__temporal_HMM__K4__v0.01__fold0/seed1.json",
      "bytes": 1104,
      "sha256": "87215cee851aca5c7644c993e4b7a4c64f1baf95abbb1668ff05f238d91ab795"
    },
    {
      "path": "fits/gaussian_cv/retained_annotation__operator_reference__temporal_HMM__K4__v0.01__fold0/seed1.npz",
      "bytes": 2118,
      "sha256": "038560223bfe9fe9c220fb4fe2b108e7b05f022d9665a65bf3304270b993bc04"
    },
    {
      "path": "fits/gaussian_cv/retained_annotation__operator_reference__temporal_HMM__K4__v0.01__fold0/seed2.json",
      "bytes": 1105,
      "sha256": "e7d634b4f68b054bee3e5f322d229cf61a756e4c29d688ac9cb223c1bd7ab00a"
    },
    {
      "path": "fits/gaussian_cv/retained_annotation__operator_reference__temporal_HMM__K4__v0.01__fold0/seed2.npz",
      "bytes": 2131,
      "sha256": "24ff9f38bcc7a1ba9aed14e729800ac2e97dbf25bb73540cacbd7005538a9d59"
    },
    {
      "path": "fits/gaussian_cv/retained_annotation__operator_reference__temporal_HMM__K4__v0.01__fold0/seed3.json",
      "bytes": 1105,
      "sha256": "9bb544b34e1fb683f16780a971254f8d1443f5691f777d01dcc396cd0340eef3"
    },
    {
      "path": "fits/gaussian_cv/retained_annotation__operator_reference__temporal_HMM__K4__v0.01__fold0/seed3.npz",
      "bytes": 2989,
      "sha256": "2554f0c9d8e69d70d4722bc2523958c8f4cae15857a47e095d025aede3f69341"
    },
    {
      "path": "fits/gaussian_cv/retained_annotation__operator_reference__temporal_HMM__K4__v0.01__fold0/seed4.json",
      "bytes": 1105,
      "sha256": "3395c1b3c7f5b9a0cdcc7ac62a10976d6eab766c7d7095ba32d41fea0bb696ab"
    },
    {
      "path": "fits/gaussian_cv/retained_annotation__operator_reference__temporal_HMM__K4__v0.01__fold0/seed4.npz",
      "bytes": 2092,
      "sha256": "6a75b1161d6932e012036f25a50593ab157160579bdb1bc2dd9753ec96b4e4a1"
    },
    {
      "path": "fits/gaussian_cv/retained_annotation__operator_reference__temporal_HMM__K4__v0.01__fold0/seed5.json",
      "bytes": 1105,
      "sha256": "d3077c37a37f5afab433d5d84229a6683f39199df855a1cd16cb9ecec54dde1f"
    },
    {
      "path": "fits/gaussian_cv/retained_annotation__operator_reference__temporal_HMM__K4__v0.01__fold0/seed5.npz",
      "bytes": 2118,
      "sha256": "4e2089b4387f708a37946cbecacb95d5a9e4e328ea1324ec52ac97a37f257830"
    },
    {
      "path": "fits/gaussian_cv/retained_annotation__operator_reference__temporal_HMM__K4__v0.01__fold0/seed6.json",
      "bytes": 1107,
      "sha256": "2981613a5a84c11a966fde30093fa5879f8543c87ec7494fe3d6fa94e9927776"
    },
    {
      "path": "fits/gaussian_cv/retained_annotation__operator_reference__temporal_HMM__K4__v0.01__fold0/seed6.npz",
      "bytes": 3194,
      "sha256": "51bfad05091e049950915874e00650f6e20c141d64c7cbc08610f659eb72bfd9"
    },
    {
      "path": "fits/gaussian_cv/retained_annotation__operator_reference__temporal_HMM__K4__v0.01__fold0/seed7.json",
      "bytes": 1105,
      "sha256": "c44c52d4c671ef01d87b143c8588e3d1d8efd8aef7979986446b41423cddb3c4"
    },
    {
      "path": "fits/gaussian_cv/retained_annotation__operator_reference__temporal_HMM__K4__v0.01__fold0/seed7.npz",
      "bytes": 2539,
      "sha256": "dc21ae0c2c6e4f68820acb4fcc56b9ba225b124028382f2ccdd81bef30be5b2e"
    },
    {
      "path": "fits/gaussian_cv/retained_annotation__operator_reference__temporal_HMM__K4__v0.01__fold0/seed8.json",
      "bytes": 1105,
      "sha256": "9b50508f2ed2f39b0fa4918af03800880be1598cb1292b1bae5f6ceef66cc3b9"
    },
    {
      "path": "fits/gaussian_cv/retained_annotation__operator_reference__temporal_HMM__K4__v0.01__fold0/seed8.npz",
      "bytes": 2132,
      "sha256": "d6cc8cb8c269f239c0ee53aaa47c62023292ef01a1d5ddd5e215fbee153bf5f4"
    },
    {
      "path": "fits/gaussian_cv/retained_annotation__operator_reference__temporal_HMM__K4__v0.01__fold0/seed9.json",
      "bytes": 1105,
      "sha256": "4aae9d76572b197402cbdc6c6173cb8a68a991dab7a4307b7dd1eee5fab12e99"
    },
    {
      "path": "fits/gaussian_cv/retained_annotation__operator_reference__temporal_HMM__K4__v0.01__fold0/seed9.npz",
      "bytes": 2108,
      "sha256": "b0c05da8230260e265d0b05c22b7661ff8a90325ce86380ff42c092cb8bcecd3"
    },
    {
      "path": "fits/gaussian_cv/retained_annotation__operator_reference__temporal_HMM__K4__v0.01__fold0/TASK_SUMMARY.json",
      "bytes": 631,
      "sha256": "3faaa82844d5e5f18294c65489423346e5a4e41abad74c9f934b63c2cef7ae31"
    },
    {
      "path": "fits/gaussian_cv/retained_annotation__operator_reference__temporal_HMM__K4__v0.01__fold0/TEST_SEQUENCE_SCORES.csv",
      "bytes": 12267,
      "sha256": "1aab54dcff5c0b602a0245be36bb4ea170302e38783a744c1fc55d1893a50fa4"
    },
    {
      "path": "fits/gaussian_cv/retained_annotation__operator_reference__temporal_HMM__K4__v0.01__fold1/DONE.json",
      "bytes": 4003,
      "sha256": "2e7bc9d3283d46be8ed556f352ec765d4d72a7bc8da9623b17e53a7fd8503c77"
    },
    {
      "path": "fits/gaussian_cv/retained_annotation__operator_reference__temporal_HMM__K4__v0.01__fold1/seed0.json",
      "bytes": 1105,
      "sha256": "be00012ae1497699e914e86407010c4587e67bcab8dd23fb6517037709b7abc7"
    },
    {
      "path": "fits/gaussian_cv/retained_annotation__operator_reference__temporal_HMM__K4__v0.01__fold1/seed0.npz",
      "bytes": 2135,
      "sha256": "8202cb069c27eb06b7aa4d0f99564648a0b7121b8a9e84618519356d3e90b46e"
    },
    {
      "path": "fits/gaussian_cv/retained_annotation__operator_reference__temporal_HMM__K4__v0.01__fold1/seed1.json",
      "bytes": 1106,
      "sha256": "8195f06880a3b714437b3100e525d71cee9a064d2f72af4977892dc1d30af40d"
    },
    {
      "path": "fits/gaussian_cv/retained_annotation__operator_reference__temporal_HMM__K4__v0.01__fold1/seed1.npz",
      "bytes": 2738,
      "sha256": "4dd26cebd585ef1458a7ca6e1ca966492f1d9aba2cf6c5b06a48066ebaaa3a78"
    },
    {
      "path": "fits/gaussian_cv/retained_annotation__operator_reference__temporal_HMM__K4__v0.01__fold1/seed2.json",
      "bytes": 1105,
      "sha256": "949063dd7b800d7f67d35f2bb2a7b34b5dea9dc1c459c3e7cf1e89835fe777f2"
    },
    {
      "path": "fits/gaussian_cv/retained_annotation__operator_reference__temporal_HMM__K4__v0.01__fold1/seed2.npz",
      "bytes": 2110,
      "sha256": "b7e81c5ce11574157c3fa99be844a06f1609323276dea2a2d4d54be6d5a4b846"
    },
    {
      "path": "fits/gaussian_cv/retained_annotation__operator_reference__temporal_HMM__K4__v0.01__fold1/seed3.json",
      "bytes": 1107,
      "sha256": "0576ef9e2babf7b45ff100bba031bf391d19263be507afb27512025b242eaf7f"
    },
    {
      "path": "fits/gaussian_cv/retained_annotation__operator_reference__temporal_HMM__K4__v0.01__fold1/seed3.npz",
      "bytes": 3037,
      "sha256": "becd8eb9ecabef90d9a2a9115061b796eb5dabdfcac7478a3d8e26eb072ee8de"
    },
    {
      "path": "fits/gaussian_cv/retained_annotation__operator_reference__temporal_HMM__K4__v0.01__fold1/seed4.json",
      "bytes": 1106,
      "sha256": "e1a4617bfcc0531d0da1432f029604d251f3ad1ffcf381c021ec285731aadd23"
    },
    {
      "path": "fits/gaussian_cv/retained_annotation__operator_reference__temporal_HMM__K4__v0.01__fold1/seed4.npz",
      "bytes": 2116,
      "sha256": "fca8dd8f764e073473908e7278f6fed89c1f58e2b75c30bbcd2f9fcb099ffdb5"
    },
    {
      "path": "fits/gaussian_cv/retained_annotation__operator_reference__temporal_HMM__K4__v0.01__fold1/seed5.json",
      "bytes": 1106,
      "sha256": "026390290be3fedaa308243ff2f74fcef299c6e07945e98268b02aacbe8280af"
    },
    {
      "path": "fits/gaussian_cv/retained_annotation__operator_reference__temporal_HMM__K4__v0.01__fold1/seed5.npz",
      "bytes": 2369,
      "sha256": "f35946a63e52e4495a50335ae21cffb512a1d3ddb59f3f4e4be51dd6af6a128b"
    },
    {
      "path": "fits/gaussian_cv/retained_annotation__operator_reference__temporal_HMM__K4__v0.01__fold1/seed6.json",
      "bytes": 1107,
      "sha256": "3af10a9ed3fa3319d4077e6d4198be02a3328258eec3475b74d1afeca6354af5"
    },
    {
      "path": "fits/gaussian_cv/retained_annotation__operator_reference__temporal_HMM__K4__v0.01__fold1/seed6.npz",
      "bytes": 3431,
      "sha256": "fedccebfbd24a9bbd65168c2763858148ff5498d034a704f863d52390df207f5"
    },
    {
      "path": "fits/gaussian_cv/retained_annotation__operator_reference__temporal_HMM__K4__v0.01__fold1/seed7.json",
      "bytes": 1106,
      "sha256": "b34b7f3542eb121e66ddf19013a46bd7e6b681ae7fc9da907265c173e974639a"
    },
    {
      "path": "fits/gaussian_cv/retained_annotation__operator_reference__temporal_HMM__K4__v0.01__fold1/seed7.npz",
      "bytes": 2820,
      "sha256": "a60c60127fa5cfc5f14c1185216b592c932071117bd43e4d1d8a219d43023c89"
    },
    {
      "path": "fits/gaussian_cv/retained_annotation__operator_reference__temporal_HMM__K4__v0.01__fold1/seed8.json",
      "bytes": 1105,
      "sha256": "fa48465c7b9d0fa0fc3741866b9ce100b46babd577bcd0adf7540cc05e66a482"
    },
    {
      "path": "fits/gaussian_cv/retained_annotation__operator_reference__temporal_HMM__K4__v0.01__fold1/seed8.npz",
      "bytes": 2125,
      "sha256": "bb0d8996755522268aa788ff45efdc8e0550a242381cee2a54cada4bda239426"
    },
    {
      "path": "fits/gaussian_cv/retained_annotation__operator_reference__temporal_HMM__K4__v0.01__fold1/seed9.json",
      "bytes": 1105,
      "sha256": "77f399cf1295ef5bee09a5d6b3042cdc647c394d92f3106aeccfa9376b8224b0"
    },
    {
      "path": "fits/gaussian_cv/retained_annotation__operator_reference__temporal_HMM__K4__v0.01__fold1/seed9.npz",
      "bytes": 2263,
      "sha256": "c38834309fbf34b33bd6f413ce4b263bcc43629e88ae0a5ff6400bcc7bf46578"
    },
    {
      "path": "fits/gaussian_cv/retained_annotation__operator_reference__temporal_HMM__K4__v0.01__fold1/TASK_SUMMARY.json",
      "bytes": 632,
      "sha256": "e9196400324245262e3f2acf752a39cab32cf72eae9fa9bffb422541c2255a72"
    },
    {
      "path": "fits/gaussian_cv/retained_annotation__operator_reference__temporal_HMM__K4__v0.01__fold1/TEST_SEQUENCE_SCORES.csv",
      "bytes": 12052,
      "sha256": "11dbf04d51afb9db3d62dc11b29108f465a25445b819d623d13bdf317a5556ec"
    },
    {
      "path": "fits/gaussian_cv/retained_annotation__operator_reference__temporal_HMM__K4__v0.01__fold2/DONE.json",
      "bytes": 4000,
      "sha256": "28125cd8917325506c2ad10c1cc1a7dc1f5528e1e03be429cc5730072fe1d648"
    },
    {
      "path": "fits/gaussian_cv/retained_annotation__operator_reference__temporal_HMM__K4__v0.01__fold2/seed0.json",
      "bytes": 1104,
      "sha256": "beffa77995cc5208cc115381a9d871f3a0ef8c9fb022b48ac358807c4ea5c443"
    },
    {
      "path": "fits/gaussian_cv/retained_annotation__operator_reference__temporal_HMM__K4__v0.01__fold2/seed0.npz",
      "bytes": 2095,
      "sha256": "01bb16ed560fbb9b207fca1bdbdf45923ea44f3084bdda196ea90e35ce49a9c0"
    },
    {
      "path": "fits/gaussian_cv/retained_annotation__operator_reference__temporal_HMM__K4__v0.01__fold2/seed1.json",
      "bytes": 1106,
      "sha256": "72c2c35c592d9067d5b9d3bc71bf3cd56bcbe85159d7c0eca9286068603eea8c"
    },
    {
      "path": "fits/gaussian_cv/retained_annotation__operator_reference__temporal_HMM__K4__v0.01__fold2/seed1.npz",
      "bytes": 2532,
      "sha256": "d64d61c40240c80b00480621c3042b25d79ab6cb98382b15829e38c61976dbf7"
    },
    {
      "path": "fits/gaussian_cv/retained_annotation__operator_reference__temporal_HMM__K4__v0.01__fold2/seed2.json",
      "bytes": 1104,
      "sha256": "1ad83434fa531eb08871888eed36edf75f5264a63d6ee1e5f5aba178ca045a83"
    },
    {
      "path": "fits/gaussian_cv/retained_annotation__operator_reference__temporal_HMM__K4__v0.01__fold2/seed2.npz",
      "bytes": 2103,
      "sha256": "be4a8b4de085bd05d232f756eb8d81db61dda88b4b4bf7ae63aadc9e0a664861"
    },
    {
      "path": "fits/gaussian_cv/retained_annotation__operator_reference__temporal_HMM__K4__v0.01__fold2/seed3.json",
      "bytes": 1105,
      "sha256": "b682e2d26829eacb7c78157550f110a23cd7dc4ea15f311a111f730f5287c10c"
    },
    {
      "path": "fits/gaussian_cv/retained_annotation__operator_reference__temporal_HMM__K4__v0.01__fold2/seed3.npz",
      "bytes": 2228,
      "sha256": "7a1fd47ca28d64e68fdc658f44bbae247451b6ebcf010b5b1b08fdf4a523eb5a"
    },
    {
      "path": "fits/gaussian_cv/retained_annotation__operator_reference__temporal_HMM__K4__v0.01__fold2/seed4.json",
      "bytes": 1105,
      "sha256": "210f82c3cd63353276ec3f9d0f7cea961d389a012530be0b86284158fbd5a203"
    },
    {
      "path": "fits/gaussian_cv/retained_annotation__operator_reference__temporal_HMM__K4__v0.01__fold2/seed4.npz",
      "bytes": 2087,
      "sha256": "65f478bc960d72279b255e26f878a8cf161670145b8a62e8d01380b012f9e52e"
    },
    {
      "path": "fits/gaussian_cv/retained_annotation__operator_reference__temporal_HMM__K4__v0.01__fold2/seed5.json",
      "bytes": 1105,
      "sha256": "6c97f96ab5ebd5c2209951f1ecdec96ca4b32663fee25b54d5d0435389fdec16"
    },
    {
      "path": "fits/gaussian_cv/retained_annotation__operator_reference__temporal_HMM__K4__v0.01__fold2/seed5.npz",
      "bytes": 2104,
      "sha256": "b82b5009b996c77d51d9d2884beb4cf0cf7a47f2aa04d39b265932b100b525cb"
    },
    {
      "path": "fits/gaussian_cv/retained_annotation__operator_reference__temporal_HMM__K4__v0.01__fold2/seed6.json",
      "bytes": 1105,
      "sha256": "af5d3504c02e863e972ae7840244dff4e5c954d67909347407f1eb28cc9c4f68"
    },
    {
      "path": "fits/gaussian_cv/retained_annotation__operator_reference__temporal_HMM__K4__v0.01__fold2/seed6.npz",
      "bytes": 2129,
      "sha256": "cd1d68c249a9964a0507964109c2639674b1d60d9459b66b2bf64b383c238c37"
    },
    {
      "path": "fits/gaussian_cv/retained_annotation__operator_reference__temporal_HMM__K4__v0.01__fold2/seed7.json",
      "bytes": 1104,
      "sha256": "87787f9e39ed972f1262048a85e78a5506d36ed693c592aca394f9fdcce27396"
    },
    {
      "path": "fits/gaussian_cv/retained_annotation__operator_reference__temporal_HMM__K4__v0.01__fold2/seed7.npz",
      "bytes": 2324,
      "sha256": "104ebdc7f96fa0ea7058b58ab1edba776962f4127b45c1896f1a29ce041e0080"
    },
    {
      "path": "fits/gaussian_cv/retained_annotation__operator_reference__temporal_HMM__K4__v0.01__fold2/seed8.json",
      "bytes": 1104,
      "sha256": "4fd02e07e1a0b76312a0f3e79c7a86dfa17cc5ea0dcee2b4d42a816cebed8cd6"
    },
    {
      "path": "fits/gaussian_cv/retained_annotation__operator_reference__temporal_HMM__K4__v0.01__fold2/seed8.npz",
      "bytes": 2137,
      "sha256": "d5b37cb287edfd6a911b9117fe3bd6b9167e3d0cd0981311a40fc833a62de951"
    },
    {
      "path": "fits/gaussian_cv/retained_annotation__operator_reference__temporal_HMM__K4__v0.01__fold2/seed9.json",
      "bytes": 1106,
      "sha256": "efb58336dbb286b891ace54d610cf03e94d6dad0ff5191936a522d16dfa17b72"
    },
    {
      "path": "fits/gaussian_cv/retained_annotation__operator_reference__temporal_HMM__K4__v0.01__fold2/seed9.npz",
      "bytes": 3127,
      "sha256": "9c1a82c5a9efc820b45c1bd5bc77777ce18bc82b2e0ce3573abee0981c2d66fe"
    },
    {
      "path": "fits/gaussian_cv/retained_annotation__operator_reference__temporal_HMM__K4__v0.01__fold2/TASK_SUMMARY.json",
      "bytes": 629,
      "sha256": "32f0aa0cfc9bb91dc82685c33c77c9bf75cf33520a95314ccbaa81a76e0a07c2"
    },
    {
      "path": "fits/gaussian_cv/retained_annotation__operator_reference__temporal_HMM__K4__v0.01__fold2/TEST_SEQUENCE_SCORES.csv",
      "bytes": 12332,
      "sha256": "7f44083ac633036ea9a3d954a7263e89da5e45021ef1fd1087d22cd3850249a2"
    },
    {
      "path": "fits/gaussian_cv/retained_annotation__operator_reference__temporal_HMM__K4__v0.01__fold3/DONE.json",
      "bytes": 4003,
      "sha256": "895c089af7085b5c295d7a5e1c84047a606ba6e9874229fc811fa9a1e1e0eea2"
    },
    {
      "path": "fits/gaussian_cv/retained_annotation__operator_reference__temporal_HMM__K4__v0.01__fold3/seed0.json",
      "bytes": 1105,
      "sha256": "9e41bc933a5515749f41821bfac08a7be9e779ea92b6a630aec7fa8452d0b8e0"
    },
    {
      "path": "fits/gaussian_cv/retained_annotation__operator_reference__temporal_HMM__K4__v0.01__fold3/seed0.npz",
      "bytes": 2102,
      "sha256": "d932251a6818ab93d2dfc83ebe6524c079fb7c617c0af32fee14ccfdefc43ce5"
    },
    {
      "path": "fits/gaussian_cv/retained_annotation__operator_reference__temporal_HMM__K4__v0.01__fold3/seed1.json",
      "bytes": 1105,
      "sha256": "ea9960aae2217a9997fafaae88b60744abf0b05ccecc61363da952fcefe97eac"
    },
    {
      "path": "fits/gaussian_cv/retained_annotation__operator_reference__temporal_HMM__K4__v0.01__fold3/seed1.npz",
      "bytes": 2109,
      "sha256": "7ff3382b5fe6fcb7a3e6d5744af45bf65a2596f6f739e085ee3da20466eeb677"
    },
    {
      "path": "fits/gaussian_cv/retained_annotation__operator_reference__temporal_HMM__K4__v0.01__fold3/seed2.json",
      "bytes": 1106,
      "sha256": "c85b63ac2bb36160586b4334bd7a908f1cd72855a2f0f6b5af2ed9257a9fa367"
    },
    {
      "path": "fits/gaussian_cv/retained_annotation__operator_reference__temporal_HMM__K4__v0.01__fold3/seed2.npz",
      "bytes": 2097,
      "sha256": "2702425940aeb06da011f35477ea335a1bcc651255f593c87505d579d982a1b5"
    },
    {
      "path": "fits/gaussian_cv/retained_annotation__operator_reference__temporal_HMM__K4__v0.01__fold3/seed3.json",
      "bytes": 1106,
      "sha256": "2d8149bd7c2e0fddaa06317335883aa3016b30590acaa6438fee2a351b0ce405"
    },
    {
      "path": "fits/gaussian_cv/retained_annotation__operator_reference__temporal_HMM__K4__v0.01__fold3/seed3.npz",
      "bytes": 3317,
      "sha256": "b6d925e7b1e58724ea13adaaa985f11c75e3b4386633c4af1de4cf560e6cf69a"
    },
    {
      "path": "fits/gaussian_cv/retained_annotation__operator_reference__temporal_HMM__K4__v0.01__fold3/seed4.json",
      "bytes": 1106,
      "sha256": "91306feb1995a4be3d7e493dd6a24c1333ff7692645131dd9ecd28f279ce51bf"
    },
    {
      "path": "fits/gaussian_cv/retained_annotation__operator_reference__temporal_HMM__K4__v0.01__fold3/seed4.npz",
      "bytes": 2117,
      "sha256": "9ed848184d1a071ccb07dcdee7dee547763f411189074054793402122a9f9ddc"
    },
    {
      "path": "fits/gaussian_cv/retained_annotation__operator_reference__temporal_HMM__K4__v0.01__fold3/seed5.json",
      "bytes": 1106,
      "sha256": "571d2e23afe5064eae35be2261e27bd89b3f51ba0e46f692f22ee39ee1f66cd8"
    },
    {
      "path": "fits/gaussian_cv/retained_annotation__operator_reference__temporal_HMM__K4__v0.01__fold3/seed5.npz",
      "bytes": 2159,
      "sha256": "7d0f70608488f70e43da4340e1dbb3b8bb943e1425b203b46b842f01aabc21a9"
    },
    {
      "path": "fits/gaussian_cv/retained_annotation__operator_reference__temporal_HMM__K4__v0.01__fold3/seed6.json",
      "bytes": 1106,
      "sha256": "358a722648ec748039a13ef58792be68a97f2bf8b03cdde7120211091a85709f"
    },
    {
      "path": "fits/gaussian_cv/retained_annotation__operator_reference__temporal_HMM__K4__v0.01__fold3/seed6.npz",
      "bytes": 3075,
      "sha256": "a4283cc49a7af8bb73fce3e2be47d104c172f9d50bca05a6500a46f651882e62"
    },
    {
      "path": "fits/gaussian_cv/retained_annotation__operator_reference__temporal_HMM__K4__v0.01__fold3/seed7.json",
      "bytes": 1104,
      "sha256": "a3f4bd2f5242508b0be24822bfb6adfc6ed17f67a27c1064412c7e11d4f2beab"
    },
    {
      "path": "fits/gaussian_cv/retained_annotation__operator_reference__temporal_HMM__K4__v0.01__fold3/seed7.npz",
      "bytes": 2507,
      "sha256": "27c7839860024de3c6ef38d35ef75f803fec60b2c6659196145b99ce66ee0cff"
    },
    {
      "path": "fits/gaussian_cv/retained_annotation__operator_reference__temporal_HMM__K4__v0.01__fold3/seed8.json",
      "bytes": 1105,
      "sha256": "a60274061d49b4484aa448ac20447e9b246567e4662148a1371b2baab0c65c00"
    },
    {
      "path": "fits/gaussian_cv/retained_annotation__operator_reference__temporal_HMM__K4__v0.01__fold3/seed8.npz",
      "bytes": 2127,
      "sha256": "c197d1a34d2da9e3db1d3bcfa243384ca105d42d7a88c67d14b04c805041fc31"
    },
    {
      "path": "fits/gaussian_cv/retained_annotation__operator_reference__temporal_HMM__K4__v0.01__fold3/seed9.json",
      "bytes": 1105,
      "sha256": "6f953f854da5d054b1e1a7d4dfdf66bee98b02f4069eb291c1206c9d6cc4c46c"
    },
    {
      "path": "fits/gaussian_cv/retained_annotation__operator_reference__temporal_HMM__K4__v0.01__fold3/seed9.npz",
      "bytes": 2115,
      "sha256": "e41e731b1be2afb5a5741d7415b8c13d9d5c17a1844c5b6723785a683b1ea482"
    },
    {
      "path": "fits/gaussian_cv/retained_annotation__operator_reference__temporal_HMM__K4__v0.01__fold3/TASK_SUMMARY.json",
      "bytes": 632,
      "sha256": "69a20da3aced84f66c9ea143cb8144d808acc35645bad5caeda5d003a7fbc769"
    },
    {
      "path": "fits/gaussian_cv/retained_annotation__operator_reference__temporal_HMM__K4__v0.01__fold3/TEST_SEQUENCE_SCORES.csv",
      "bytes": 14095,
      "sha256": "c9449a4a7c432ca35cceaea855f79b417e68bc4d465f4eea8e2f0067015c0343"
    },
    {
      "path": "fits/gaussian_cv/retained_annotation__operator_reference__temporal_HMM__K4__v0.01__fold4/DONE.json",
      "bytes": 4003,
      "sha256": "0f14f25a661490af2c21ca5e9b9a250212e6dc67e3751fee5d0139f49e580957"
    },
    {
      "path": "fits/gaussian_cv/retained_annotation__operator_reference__temporal_HMM__K4__v0.01__fold4/seed0.json",
      "bytes": 1104,
      "sha256": "93545627be12e96910be09d0ff3f884cc1cc9c70412a3716bde75da3ed7bc34e"
    },
    {
      "path": "fits/gaussian_cv/retained_annotation__operator_reference__temporal_HMM__K4__v0.01__fold4/seed0.npz",
      "bytes": 2091,
      "sha256": "7b6aab7c86921d50f17968382abb1bc1e04a4ecd0ba70fe273517fba0f46f840"
    },
    {
      "path": "fits/gaussian_cv/retained_annotation__operator_reference__temporal_HMM__K4__v0.01__fold4/seed1.json",
      "bytes": 1104,
      "sha256": "c85471ee58d7ce17e9bf051fb3fc84db4bf616117328007fd20af6538881de8d"
    },
    {
      "path": "fits/gaussian_cv/retained_annotation__operator_reference__temporal_HMM__K4__v0.01__fold4/seed1.npz",
      "bytes": 2101,
      "sha256": "51d4e3dd719d1d6a87fd72e7c795ad16e15d2aa3be163cd82893e0c0a1956107"
    },
    {
      "path": "fits/gaussian_cv/retained_annotation__operator_reference__temporal_HMM__K4__v0.01__fold4/seed2.json",
      "bytes": 1105,
      "sha256": "a940f8c4303a7f14d4e355d1e847874f1b2fdbb1f02b4fb22a7b36359862b52c"
    },
    {
      "path": "fits/gaussian_cv/retained_annotation__operator_reference__temporal_HMM__K4__v0.01__fold4/seed2.npz",
      "bytes": 2104,
      "sha256": "5c2eafe3bd2296c4986af4f2bfe38f2440b6381fd75b99429bef4aee8d8aa3a6"
    },
    {
      "path": "fits/gaussian_cv/retained_annotation__operator_reference__temporal_HMM__K4__v0.01__fold4/seed3.json",
      "bytes": 1105,
      "sha256": "74dbb3a2c45024b62a5a801239c45a8ab035fdbfab78a5a3fab5443b3d543ea8"
    },
    {
      "path": "fits/gaussian_cv/retained_annotation__operator_reference__temporal_HMM__K4__v0.01__fold4/seed3.npz",
      "bytes": 2150,
      "sha256": "d01f9fc2e4ad462ac1147b53fd76ad09f7c83f416a31fb2aca1491547e9abcc4"
    },
    {
      "path": "fits/gaussian_cv/retained_annotation__operator_reference__temporal_HMM__K4__v0.01__fold4/seed4.json",
      "bytes": 1105,
      "sha256": "9dfd86b0ff2cea2558d0166f9a60e77cc8026e1c67b3b8fa8fccf8c6fc146482"
    },
    {
      "path": "fits/gaussian_cv/retained_annotation__operator_reference__temporal_HMM__K4__v0.01__fold4/seed4.npz",
      "bytes": 2119,
      "sha256": "062f14e0c5d7141d07eed9a89101c001b9334817d2c135f75b0aa1defac93219"
    },
    {
      "path": "fits/gaussian_cv/retained_annotation__operator_reference__temporal_HMM__K4__v0.01__fold4/seed5.json",
      "bytes": 1104,
      "sha256": "eefa810580530ecd04283948153cf33240f668b739fa723b39e992ba875ec367"
    },
    {
      "path": "fits/gaussian_cv/retained_annotation__operator_reference__temporal_HMM__K4__v0.01__fold4/seed5.npz",
      "bytes": 2119,
      "sha256": "0c3e8b29e1eee9bef624b57ce48f9ddf3be6cce0f528b5a85c20573c8ac15d23"
    },
    {
      "path": "fits/gaussian_cv/retained_annotation__operator_reference__temporal_HMM__K4__v0.01__fold4/seed6.json",
      "bytes": 1108,
      "sha256": "bc608a81c050ffd3eca8998d4103a4561a80e304aac4eff9b4e4ab36192d52b8"
    },
    {
      "path": "fits/gaussian_cv/retained_annotation__operator_reference__temporal_HMM__K4__v0.01__fold4/seed6.npz",
      "bytes": 3118,
      "sha256": "53a462d86e12fab155802172d80ca845f1a0e869761c02f63b717c5e45de1310"
    },
    {
      "path": "fits/gaussian_cv/retained_annotation__operator_reference__temporal_HMM__K4__v0.01__fold4/seed7.json",
      "bytes": 1106,
      "sha256": "cf6e829ba833bb1d43cd389dc1ac2a093be0705f3c3f2f6c9f1c2f2c5716af57"
    },
    {
      "path": "fits/gaussian_cv/retained_annotation__operator_reference__temporal_HMM__K4__v0.01__fold4/seed7.npz",
      "bytes": 2676,
      "sha256": "dd65ddda92c44ba126fe9fc7f335f08205cf132eab6c847b5d914c269d8c49f1"
    },
    {
      "path": "fits/gaussian_cv/retained_annotation__operator_reference__temporal_HMM__K4__v0.01__fold4/seed8.json",
      "bytes": 1105,
      "sha256": "a22bb4162aa2b3eb75e36a3b87f1e0389e26869a3c00893d407717f42a400467"
    },
    {
      "path": "fits/gaussian_cv/retained_annotation__operator_reference__temporal_HMM__K4__v0.01__fold4/seed8.npz",
      "bytes": 2152,
      "sha256": "3b80114288bc343e9fb4102cb706b472ca3ac30f5dbfd0f4e43fadd986441876"
    },
    {
      "path": "fits/gaussian_cv/retained_annotation__operator_reference__temporal_HMM__K4__v0.01__fold4/seed9.json",
      "bytes": 1106,
      "sha256": "6807e8585998dea80791051a31461327033cdd1a0289be589b199bd10e90562c"
    },
    {
      "path": "fits/gaussian_cv/retained_annotation__operator_reference__temporal_HMM__K4__v0.01__fold4/seed9.npz",
      "bytes": 2119,
      "sha256": "24d0ff300363767b1a1c5f20df5896f756cc98408fa754225239fafbff31f01a"
    },
    {
      "path": "fits/gaussian_cv/retained_annotation__operator_reference__temporal_HMM__K4__v0.01__fold4/TASK_SUMMARY.json",
      "bytes": 632,
      "sha256": "9d1d7ae8e7582d585912d1e3675dac05ae9bc5bfc1ea43cb3cfe07b246678521"
    },
    {
      "path": "fits/gaussian_cv/retained_annotation__operator_reference__temporal_HMM__K4__v0.01__fold4/TEST_SEQUENCE_SCORES.csv",
      "bytes": 10276,
      "sha256": "921378b2968f2e6a1edaed5148b9918e09bbbc15c4334137174c1c670c228a5d"
    },
    {
      "path": "fits/gaussian_cv/retained_annotation__operator_reference__temporal_HMM__K4__v0.1__fold0/DONE.json",
      "bytes": 3999,
      "sha256": "20ade88ba69b44f90a69c4a6baef1bd8561a7e41119406f8c1e12532d053eecc"
    },
    {
      "path": "fits/gaussian_cv/retained_annotation__operator_reference__temporal_HMM__K4__v0.1__fold0/seed0.json",
      "bytes": 1104,
      "sha256": "ed921010cd3a792d51531de25e7ed893c097a107ad2e0c5e919b461c002f4ceb"
    },
    {
      "path": "fits/gaussian_cv/retained_annotation__operator_reference__temporal_HMM__K4__v0.1__fold0/seed0.npz",
      "bytes": 2254,
      "sha256": "9c989262a7d04e438890725d6b68fe262a02f3cf0694923c2e798c889e09bda0"
    },
    {
      "path": "fits/gaussian_cv/retained_annotation__operator_reference__temporal_HMM__K4__v0.1__fold0/seed1.json",
      "bytes": 1105,
      "sha256": "59d6e2adf8e9a7f0c21c6f4a7f9a70cb95e80550586641a3557d7c2150ba94d7"
    },
    {
      "path": "fits/gaussian_cv/retained_annotation__operator_reference__temporal_HMM__K4__v0.1__fold0/seed1.npz",
      "bytes": 2313,
      "sha256": "f0ad83da036f29b975d0e0062ca4c6972d899e6b515a261a0bdb18986d07ebb9"
    },
    {
      "path": "fits/gaussian_cv/retained_annotation__operator_reference__temporal_HMM__K4__v0.1__fold0/seed2.json",
      "bytes": 1105,
      "sha256": "8a20a75959654dd2792da9d77d3f8f26c408db40aaacaaad78449af584b32d19"
    },
    {
      "path": "fits/gaussian_cv/retained_annotation__operator_reference__temporal_HMM__K4__v0.1__fold0/seed2.npz",
      "bytes": 2383,
      "sha256": "5fd0aa20d142aeea94fe8f901c7f1f74aa1a73f6212a3204756c68455d8eb257"
    },
    {
      "path": "fits/gaussian_cv/retained_annotation__operator_reference__temporal_HMM__K4__v0.1__fold0/seed3.json",
      "bytes": 1106,
      "sha256": "feab8fb69476cc5fb18ee81ab208246e707077cb6b0eb5801a1925ba66fb20ba"
    },
    {
      "path": "fits/gaussian_cv/retained_annotation__operator_reference__temporal_HMM__K4__v0.1__fold0/seed3.npz",
      "bytes": 3102,
      "sha256": "ee90b7456dbd8cb19e2a0dcd34499c50959bddf0eefcf1970e0d12bad4ea1bc6"
    },
    {
      "path": "fits/gaussian_cv/retained_annotation__operator_reference__temporal_HMM__K4__v0.1__fold0/seed4.json",
      "bytes": 1104,
      "sha256": "c732815cc61ff1f26728ea54a1de1fb9fea27d83b5c63614feeb6cb841f41b36"
    },
    {
      "path": "fits/gaussian_cv/retained_annotation__operator_reference__temporal_HMM__K4__v0.1__fold0/seed4.npz",
      "bytes": 2512,
      "sha256": "a01a8fac23db4f20040762305ff43fca3a5530fcc24ce5ef5763f4222fcd4ecd"
    },
    {
      "path": "fits/gaussian_cv/retained_annotation__operator_reference__temporal_HMM__K4__v0.1__fold0/seed5.json",
      "bytes": 1104,
      "sha256": "6ccc254c8674a3836ba92a4df27f0d60d0e7b5276f88bc2c1e8790b8def29db6"
    },
    {
      "path": "fits/gaussian_cv/retained_annotation__operator_reference__temporal_HMM__K4__v0.1__fold0/seed5.npz",
      "bytes": 2272,
      "sha256": "1459272ba92628ce6f8f9b73a1612721f78863bd7e9a04db475ac36ab6a13054"
    },
    {
      "path": "fits/gaussian_cv/retained_annotation__operator_reference__temporal_HMM__K4__v0.1__fold0/seed6.json",
      "bytes": 1105,
      "sha256": "7d2b3eb12c72fe98e22f7b2934bcda490f3ba9d1b006d10e4fe3a71f4c6e196f"
    },
    {
      "path": "fits/gaussian_cv/retained_annotation__operator_reference__temporal_HMM__K4__v0.1__fold0/seed6.npz",
      "bytes": 2975,
      "sha256": "fbf50e2a6a247407732e24e3487f7e16f0f457c88395b321ef0e189c959ca7b7"
    },
    {
      "path": "fits/gaussian_cv/retained_annotation__operator_reference__temporal_HMM__K4__v0.1__fold0/seed7.json",
      "bytes": 1105,
      "sha256": "687a8252e834ebab23572955fe43e5cd8eba643da14ed453bb0a4f091ab6cd43"
    },
    {
      "path": "fits/gaussian_cv/retained_annotation__operator_reference__temporal_HMM__K4__v0.1__fold0/seed7.npz",
      "bytes": 2408,
      "sha256": "cc6b2646cce37d0e0b4780acb1a5cc2d25716721faa7008d9de3569791536d31"
    },
    {
      "path": "fits/gaussian_cv/retained_annotation__operator_reference__temporal_HMM__K4__v0.1__fold0/seed8.json",
      "bytes": 1105,
      "sha256": "4bb7d89121c12aee710163e1b5934d0e8e92f2557f82100cbfd24d9e0a78fc07"
    },
    {
      "path": "fits/gaussian_cv/retained_annotation__operator_reference__temporal_HMM__K4__v0.1__fold0/seed8.npz",
      "bytes": 2392,
      "sha256": "320a058817a2c69edec6f09bd8465dcd808a7514d6f014d5ae7ec8a21d1cb804"
    },
    {
      "path": "fits/gaussian_cv/retained_annotation__operator_reference__temporal_HMM__K4__v0.1__fold0/seed9.json",
      "bytes": 1105,
      "sha256": "8c19a77bf370dce542274e475fd2e7dd0437a709b46b33e51a5fcdbc862a5802"
    },
    {
      "path": "fits/gaussian_cv/retained_annotation__operator_reference__temporal_HMM__K4__v0.1__fold0/seed9.npz",
      "bytes": 2413,
      "sha256": "8c9e4be80107c924be1d90238fe7e94f97a9e01ba1b7f10dc6f21abd67d5edb9"
    },
    {
      "path": "fits/gaussian_cv/retained_annotation__operator_reference__temporal_HMM__K4__v0.1__fold0/TASK_SUMMARY.json",
      "bytes": 629,
      "sha256": "ac6e420395d79fd1461c3d6e562be060b56cb8f53c0301ac239abe0a8a41d9ee"
    },
    {
      "path": "fits/gaussian_cv/retained_annotation__operator_reference__temporal_HMM__K4__v0.1__fold0/TEST_SEQUENCE_SCORES.csv",
      "bytes": 12183,
      "sha256": "ed07a2c4f8c77387366eb6d0d3d3704e1df7fc027112c07abd2bf8fb85cf6bf1"
    },
    {
      "path": "fits/gaussian_cv/retained_annotation__operator_reference__temporal_HMM__K4__v0.1__fold1/DONE.json",
      "bytes": 4001,
      "sha256": "019764b173f868dcafcf0a82a4627fe602bd8a5e6becac1e7245e309a966231c"
    },
    {
      "path": "fits/gaussian_cv/retained_annotation__operator_reference__temporal_HMM__K4__v0.1__fold1/seed0.json",
      "bytes": 1105,
      "sha256": "bfecc3cce7a32f6cb5ca06b31267ffe4c4fae21e3f4d515d0b9b295c9f6f1d91"
    },
    {
      "path": "fits/gaussian_cv/retained_annotation__operator_reference__temporal_HMM__K4__v0.1__fold1/seed0.npz",
      "bytes": 2521,
      "sha256": "c3dd5a05b5d8ebcc898034e4e08a808e23cb66e73893b048fe594d015f184923"
    },
    {
      "path": "fits/gaussian_cv/retained_annotation__operator_reference__temporal_HMM__K4__v0.1__fold1/seed1.json",
      "bytes": 1104,
      "sha256": "84cd6ce1ddcf5d99a009effc3cc16e20bcc2f2ad50553369a8f8d23d95bd6f67"
    },
    {
      "path": "fits/gaussian_cv/retained_annotation__operator_reference__temporal_HMM__K4__v0.1__fold1/seed1.npz",
      "bytes": 2772,
      "sha256": "c422cdad794d4da86cfef40ea3be6f887aa3f23a975034897a882aa858d38155"
    },
    {
      "path": "fits/gaussian_cv/retained_annotation__operator_reference__temporal_HMM__K4__v0.1__fold1/seed2.json",
      "bytes": 1104,
      "sha256": "9599703422a9cf0f16f700e6c9996b2ce384418d4e63cf363b2ac2645f8198aa"
    },
    {
      "path": "fits/gaussian_cv/retained_annotation__operator_reference__temporal_HMM__K4__v0.1__fold1/seed2.npz",
      "bytes": 2206,
      "sha256": "ae0e9abe5008c6c48ce07e68b39407ebc01c51bf8b63974e6f2c5758f0338ed3"
    },
    {
      "path": "fits/gaussian_cv/retained_annotation__operator_reference__temporal_HMM__K4__v0.1__fold1/seed3.json",
      "bytes": 1106,
      "sha256": "ca3a6f277de57c4f4d5186cb1a99387b9d22474f39fa1a944e0d5301f377153a"
    },
    {
      "path": "fits/gaussian_cv/retained_annotation__operator_reference__temporal_HMM__K4__v0.1__fold1/seed3.npz",
      "bytes": 3349,
      "sha256": "ba983e7e4168d337e496ad6a259999d0f0ca95a5bbc225991c132bd19f7c7c06"
    },
    {
      "path": "fits/gaussian_cv/retained_annotation__operator_reference__temporal_HMM__K4__v0.1__fold1/seed4.json",
      "bytes": 1105,
      "sha256": "4f8666e290be20db11c2e691395cea7ea5cd72afb324446c339a66b620f996be"
    },
    {
      "path": "fits/gaussian_cv/retained_annotation__operator_reference__temporal_HMM__K4__v0.1__fold1/seed4.npz",
      "bytes": 2199,
      "sha256": "7609b4cb8bdb6854318893f631743216ee3426329682dc8b8a983ce34e4ac43d"
    },
    {
      "path": "fits/gaussian_cv/retained_annotation__operator_reference__temporal_HMM__K4__v0.1__fold1/seed5.json",
      "bytes": 1106,
      "sha256": "07d75a76dbe605c4ee7e6593d4b0b328c71e9e9b8ad6ecd6bcdaed6eb9d906a7"
    },
    {
      "path": "fits/gaussian_cv/retained_annotation__operator_reference__temporal_HMM__K4__v0.1__fold1/seed5.npz",
      "bytes": 3508,
      "sha256": "4d62d6ceb554fdaf89632996d7c0f096fad38cbd719f68040055e9339128e3ab"
    },
    {
      "path": "fits/gaussian_cv/retained_annotation__operator_reference__temporal_HMM__K4__v0.1__fold1/seed6.json",
      "bytes": 1106,
      "sha256": "6797d408246f90787740228bc0ebc6737ae0ea2dacb7275a414e1240d000c53b"
    },
    {
      "path": "fits/gaussian_cv/retained_annotation__operator_reference__temporal_HMM__K4__v0.1__fold1/seed6.npz",
      "bytes": 3066,
      "sha256": "44881a4eec93044dbccf2441fd47ca45b0e10f56970f90aa645380bfa632e42c"
    },
    {
      "path": "fits/gaussian_cv/retained_annotation__operator_reference__temporal_HMM__K4__v0.1__fold1/seed7.json",
      "bytes": 1106,
      "sha256": "382c95fb56ec3e49b2019fbfb2e90abeb6fb40cda38396c6540f2e278484096c"
    },
    {
      "path": "fits/gaussian_cv/retained_annotation__operator_reference__temporal_HMM__K4__v0.1__fold1/seed7.npz",
      "bytes": 2698,
      "sha256": "ee498764da9d90497317d62e67dfbfbcf63480272b35b1d604b090fed414f10f"
    },
    {
      "path": "fits/gaussian_cv/retained_annotation__operator_reference__temporal_HMM__K4__v0.1__fold1/seed8.json",
      "bytes": 1105,
      "sha256": "fc551be31959d5b43e124d4beb26479608300d6168b4dc39698088889d434374"
    },
    {
      "path": "fits/gaussian_cv/retained_annotation__operator_reference__temporal_HMM__K4__v0.1__fold1/seed8.npz",
      "bytes": 2578,
      "sha256": "6a1d67bd36508004356ed75e107eaa81673b4f8e1d51e1627fbc26b70b928844"
    },
    {
      "path": "fits/gaussian_cv/retained_annotation__operator_reference__temporal_HMM__K4__v0.1__fold1/seed9.json",
      "bytes": 1105,
      "sha256": "ed253528b589291f1b736baccc770819b65d9b55a423a0cdf73ecb5705a6026d"
    },
    {
      "path": "fits/gaussian_cv/retained_annotation__operator_reference__temporal_HMM__K4__v0.1__fold1/seed9.npz",
      "bytes": 2214,
      "sha256": "0f5e18aabdeb9ffcbd84779810e44547bfe2e9eeb20a6502f420263a44de3c2e"
    },
    {
      "path": "fits/gaussian_cv/retained_annotation__operator_reference__temporal_HMM__K4__v0.1__fold1/TASK_SUMMARY.json",
      "bytes": 631,
      "sha256": "d99ee32e4a82db1f506877710efb914211fffebdf99ea070e417c47b0cc5b079"
    },
    {
      "path": "fits/gaussian_cv/retained_annotation__operator_reference__temporal_HMM__K4__v0.1__fold1/TEST_SEQUENCE_SCORES.csv",
      "bytes": 11969,
      "sha256": "ec41919b7f9c6e67d6d6c9e4732eb4b2bd08e51d81ef49addcffb45fdf949522"
    },
    {
      "path": "fits/gaussian_cv/retained_annotation__operator_reference__temporal_HMM__K4__v0.1__fold2/DONE.json",
      "bytes": 4000,
      "sha256": "b1dd0e29e48a7a17c2746ecf40a0a315f6f8b45b81d8021d7b5fff00440145de"
    },
    {
      "path": "fits/gaussian_cv/retained_annotation__operator_reference__temporal_HMM__K4__v0.1__fold2/seed0.json",
      "bytes": 1105,
      "sha256": "0ec86a8cbd3c40ad8aeb497523e5fac7bf0d8b476fe5409cfd2a3ecba3c59587"
    },
    {
      "path": "fits/gaussian_cv/retained_annotation__operator_reference__temporal_HMM__K4__v0.1__fold2/seed0.npz",
      "bytes": 2197,
      "sha256": "6105487470ce72de170951680ac05e92383811760b92844e6f68a6ce8c5b0b73"
    },
    {
      "path": "fits/gaussian_cv/retained_annotation__operator_reference__temporal_HMM__K4__v0.1__fold2/seed1.json",
      "bytes": 1105,
      "sha256": "7489cf908efb7e5cdd4c05f1ccdb97b5d68a51a7a9c3926a79362ceac643361a"
    },
    {
      "path": "fits/gaussian_cv/retained_annotation__operator_reference__temporal_HMM__K4__v0.1__fold2/seed1.npz",
      "bytes": 2207,
      "sha256": "ca62a6a3f5a151e72cf85bdba8c79192aad3b3fc88d98e0f7631db76f98e9aae"
    },
    {
      "path": "fits/gaussian_cv/retained_annotation__operator_reference__temporal_HMM__K4__v0.1__fold2/seed2.json",
      "bytes": 1105,
      "sha256": "b3a27a39d74a6e3b0fb518d5914e5440afbf4c0c020cf48a43d1e1f44928ddd8"
    },
    {
      "path": "fits/gaussian_cv/retained_annotation__operator_reference__temporal_HMM__K4__v0.1__fold2/seed2.npz",
      "bytes": 2171,
      "sha256": "07f2baebd9d1fcb87f670801011c560d4fe4c706caf6fb936f9e98c3949caa5e"
    },
    {
      "path": "fits/gaussian_cv/retained_annotation__operator_reference__temporal_HMM__K4__v0.1__fold2/seed3.json",
      "bytes": 1105,
      "sha256": "ea15e0ba5ad85234b6701dc2c2bea094d6634aeca591f9a1045daef8c2544050"
    },
    {
      "path": "fits/gaussian_cv/retained_annotation__operator_reference__temporal_HMM__K4__v0.1__fold2/seed3.npz",
      "bytes": 2600,
      "sha256": "9c41a173dfbc2d4ac67e050486ebfab175402b7e8d7933b49682a29aae097243"
    },
    {
      "path": "fits/gaussian_cv/retained_annotation__operator_reference__temporal_HMM__K4__v0.1__fold2/seed4.json",
      "bytes": 1106,
      "sha256": "b2e30b22494509e2d0032a4bfa7bab997f59b2ed69ae474d32fe07ab3413905e"
    },
    {
      "path": "fits/gaussian_cv/retained_annotation__operator_reference__temporal_HMM__K4__v0.1__fold2/seed4.npz",
      "bytes": 2518,
      "sha256": "04cdb85a0468feae07e9b2177b3c7977336327bf1c6a6acb760e24b763b52ec3"
    },
    {
      "path": "fits/gaussian_cv/retained_annotation__operator_reference__temporal_HMM__K4__v0.1__fold2/seed5.json",
      "bytes": 1105,
      "sha256": "76ad37d831f29991c8ba37f48012f1cdd5bba3a44bb7bd9862476a227d00a9a0"
    },
    {
      "path": "fits/gaussian_cv/retained_annotation__operator_reference__temporal_HMM__K4__v0.1__fold2/seed5.npz",
      "bytes": 2181,
      "sha256": "6ffd541b9987e00fb2bc277cdc4a8e62aca79d1e9e7a5e0a8a3ddeb5f9c531bf"
    },
    {
      "path": "fits/gaussian_cv/retained_annotation__operator_reference__temporal_HMM__K4__v0.1__fold2/seed6.json",
      "bytes": 1107,
      "sha256": "d9def976c74cf8dde05bc1b6484a8e60ac0e644efd71bf2987f1c63d54e71359"
    },
    {
      "path": "fits/gaussian_cv/retained_annotation__operator_reference__temporal_HMM__K4__v0.1__fold2/seed6.npz",
      "bytes": 2781,
      "sha256": "f3135ac17c8f9b8f1951e7623443bffd6a1f9ac2c71c342e9c3817d392bf2acf"
    },
    {
      "path": "fits/gaussian_cv/retained_annotation__operator_reference__temporal_HMM__K4__v0.1__fold2/seed7.json",
      "bytes": 1105,
      "sha256": "e4a76d134f1e6785c3a0e559b5e31ab85e3c98b2c85fbf1b23de7dfc2923c5b7"
    },
    {
      "path": "fits/gaussian_cv/retained_annotation__operator_reference__temporal_HMM__K4__v0.1__fold2/seed7.npz",
      "bytes": 2530,
      "sha256": "6a04df8ff76be61c6a07046c0416a2b298070e8da259c17a23b910068987eec9"
    },
    {
      "path": "fits/gaussian_cv/retained_annotation__operator_reference__temporal_HMM__K4__v0.1__fold2/seed8.json",
      "bytes": 1105,
      "sha256": "a8c0d5a18934e9a8b5603130e34819fa062f132c265e1d0b2828e9c671081dde"
    },
    {
      "path": "fits/gaussian_cv/retained_annotation__operator_reference__temporal_HMM__K4__v0.1__fold2/seed8.npz",
      "bytes": 2447,
      "sha256": "47028006913020073e40af35954bd803f52206efdff4b39136a25626f9605e99"
    },
    {
      "path": "fits/gaussian_cv/retained_annotation__operator_reference__temporal_HMM__K4__v0.1__fold2/seed9.json",
      "bytes": 1107,
      "sha256": "a002da9853c80b4e5f735db758bb09b5d6c158a81a8ac9ce1463824c4676d410"
    },
    {
      "path": "fits/gaussian_cv/retained_annotation__operator_reference__temporal_HMM__K4__v0.1__fold2/seed9.npz",
      "bytes": 3546,
      "sha256": "da3cde047abc37d140dd4c0c58e69bb6eac429c5ec5cbece0279030d9316524c"
    },
    {
      "path": "fits/gaussian_cv/retained_annotation__operator_reference__temporal_HMM__K4__v0.1__fold2/TASK_SUMMARY.json",
      "bytes": 630,
      "sha256": "568edbc702f020ea43668fe55986e4c99570398ebfebf04f1451fc8d807550d4"
    },
    {
      "path": "fits/gaussian_cv/retained_annotation__operator_reference__temporal_HMM__K4__v0.1__fold2/TEST_SEQUENCE_SCORES.csv",
      "bytes": 12247,
      "sha256": "2369746388f42f07273810f0a27658c66a1a3adac72c5785996764d312e49f1d"
    },
    {
      "path": "fits/gaussian_cv/retained_annotation__operator_reference__temporal_HMM__K4__v0.1__fold3/DONE.json",
      "bytes": 4002,
      "sha256": "5a87c2a0b20fe1d3442c756b7d0abc6dfbf84467570244ff5a209c2ff569ced0"
    },
    {
      "path": "fits/gaussian_cv/retained_annotation__operator_reference__temporal_HMM__K4__v0.1__fold3/seed0.json",
      "bytes": 1105,
      "sha256": "6aaf6554c771edf8255f61fc49b0e225b7fe7e67830d98ac1b5b31750f500280"
    },
    {
      "path": "fits/gaussian_cv/retained_annotation__operator_reference__temporal_HMM__K4__v0.1__fold3/seed0.npz",
      "bytes": 2205,
      "sha256": "2977a1df64e5fd46a2f25f7e381776dbe320dfedfb390b46783a23d8a6e41bc2"
    },
    {
      "path": "fits/gaussian_cv/retained_annotation__operator_reference__temporal_HMM__K4__v0.1__fold3/seed1.json",
      "bytes": 1105,
      "sha256": "678e814bc83aae05776664770d3cf949334fed820fe27d64094b1ed64d73152d"
    },
    {
      "path": "fits/gaussian_cv/retained_annotation__operator_reference__temporal_HMM__K4__v0.1__fold3/seed1.npz",
      "bytes": 2197,
      "sha256": "64a7b29985c79fcfb7785ca526e73088e5ecb171fe73e99978f4f7bdd4467fc2"
    },
    {
      "path": "fits/gaussian_cv/retained_annotation__operator_reference__temporal_HMM__K4__v0.1__fold3/seed2.json",
      "bytes": 1105,
      "sha256": "9f51cc305f0384e28ec4a54189862a20987ea65173450f9831ddf4b6fd2f7276"
    },
    {
      "path": "fits/gaussian_cv/retained_annotation__operator_reference__temporal_HMM__K4__v0.1__fold3/seed2.npz",
      "bytes": 2516,
      "sha256": "1a0a1d3c91a75fdc976e11c881ed11914db0b282222010d789e65b900ed340d2"
    },
    {
      "path": "fits/gaussian_cv/retained_annotation__operator_reference__temporal_HMM__K4__v0.1__fold3/seed3.json",
      "bytes": 1107,
      "sha256": "536b2df9ac2a70d3ea533eb904455850b8f6ccaddedfcb92863150fbebe293c7"
    },
    {
      "path": "fits/gaussian_cv/retained_annotation__operator_reference__temporal_HMM__K4__v0.1__fold3/seed3.npz",
      "bytes": 3456,
      "sha256": "311fadb729e1f2884dcd8e761fc25ed40200c0fa82ef226be73eae996f037756"
    },
    {
      "path": "fits/gaussian_cv/retained_annotation__operator_reference__temporal_HMM__K4__v0.1__fold3/seed4.json",
      "bytes": 1104,
      "sha256": "e21341cd1deeeb6c5f137174b4509c315c37707691f576633ad6bafce97550b2"
    },
    {
      "path": "fits/gaussian_cv/retained_annotation__operator_reference__temporal_HMM__K4__v0.1__fold3/seed4.npz",
      "bytes": 2445,
      "sha256": "59d008262d4a2b66deba6c70b19bf79d4cf0aaab87bf3da6b33352310f7f135a"
    },
    {
      "path": "fits/gaussian_cv/retained_annotation__operator_reference__temporal_HMM__K4__v0.1__fold3/seed5.json",
      "bytes": 1104,
      "sha256": "561141e46e5fd3e9cd1a2f871e45c20d89fa7e4168c19d2482412411175da15a"
    },
    {
      "path": "fits/gaussian_cv/retained_annotation__operator_reference__temporal_HMM__K4__v0.1__fold3/seed5.npz",
      "bytes": 2255,
      "sha256": "e78ccdf388a2c8008792c399946a83c5e5d98e8e724c93d4709c88a91ae5460b"
    },
    {
      "path": "fits/gaussian_cv/retained_annotation__operator_reference__temporal_HMM__K4__v0.1__fold3/seed6.json",
      "bytes": 1107,
      "sha256": "5430a2ee9ea814ae1f3e16d3cf984b2ec01818962aa66038360181fc26721bc0"
    },
    {
      "path": "fits/gaussian_cv/retained_annotation__operator_reference__temporal_HMM__K4__v0.1__fold3/seed6.npz",
      "bytes": 3021,
      "sha256": "482ebeabced07e17c05fb96a3b68c090a394290aeea79b24bfd7cc6abfc3a010"
    },
    {
      "path": "fits/gaussian_cv/retained_annotation__operator_reference__temporal_HMM__K4__v0.1__fold3/seed7.json",
      "bytes": 1106,
      "sha256": "7b1eb2b71bbdb70b75a19c566303ee0fd658542693a87813a914366d8c21dc3f"
    },
    {
      "path": "fits/gaussian_cv/retained_annotation__operator_reference__temporal_HMM__K4__v0.1__fold3/seed7.npz",
      "bytes": 2615,
      "sha256": "a418a87de3d4981dd7285ce4153753b2ea804eec406cb4013fc6759374bf8a2b"
    },
    {
      "path": "fits/gaussian_cv/retained_annotation__operator_reference__temporal_HMM__K4__v0.1__fold3/seed8.json",
      "bytes": 1105,
      "sha256": "5ad12463868832934f7bf35952b4589010e6181b47b67cff1a6fe090e4ccb856"
    },
    {
      "path": "fits/gaussian_cv/retained_annotation__operator_reference__temporal_HMM__K4__v0.1__fold3/seed8.npz",
      "bytes": 2308,
      "sha256": "487894d2719ccd572290a0e3098c242a1dbb7eef519cf44bdba0fc4527196dcc"
    },
    {
      "path": "fits/gaussian_cv/retained_annotation__operator_reference__temporal_HMM__K4__v0.1__fold3/seed9.json",
      "bytes": 1104,
      "sha256": "cc230f9aa2c9a476afc3404955afc1ebd220b8f5f2ca1719b4a996f75e4e4fcc"
    },
    {
      "path": "fits/gaussian_cv/retained_annotation__operator_reference__temporal_HMM__K4__v0.1__fold3/seed9.npz",
      "bytes": 2316,
      "sha256": "12937724da4fbb44ae1e341ef518143ee2fa980836e2a0ff5d910ac8d5f6c8af"
    },
    {
      "path": "fits/gaussian_cv/retained_annotation__operator_reference__temporal_HMM__K4__v0.1__fold3/TASK_SUMMARY.json",
      "bytes": 632,
      "sha256": "d8f083eb0a489e2db73c5155c8e09bf5debf80837346848ca81309df7144c11b"
    },
    {
      "path": "fits/gaussian_cv/retained_annotation__operator_reference__temporal_HMM__K4__v0.1__fold3/TEST_SEQUENCE_SCORES.csv",
      "bytes": 14002,
      "sha256": "6465daf152bdb19fb6f094788ecfb74c650ab0264654a81039e861cb227b38f1"
    },
    {
      "path": "fits/gaussian_cv/retained_annotation__operator_reference__temporal_HMM__K4__v0.1__fold4/DONE.json",
      "bytes": 4000,
      "sha256": "e2b75f1f940107030fc51b64fec8f90c05ce9ddead958afcf684c488302844a7"
    },
    {
      "path": "fits/gaussian_cv/retained_annotation__operator_reference__temporal_HMM__K4__v0.1__fold4/seed0.json",
      "bytes": 1105,
      "sha256": "47d0d4c0415a5e6f4a8d78ee8175e01a5c637acd3ba4052d3a278ba48851299a"
    },
    {
      "path": "fits/gaussian_cv/retained_annotation__operator_reference__temporal_HMM__K4__v0.1__fold4/seed0.npz",
      "bytes": 2201,
      "sha256": "311a7e7ed6b33de311db7aeb940832115897f3e76e0b61b3b129204715d2557e"
    },
    {
      "path": "fits/gaussian_cv/retained_annotation__operator_reference__temporal_HMM__K4__v0.1__fold4/seed1.json",
      "bytes": 1105,
      "sha256": "e7548b442dcdc06109a683144471b3657d1c8855b0059d63561411862787826f"
    },
    {
      "path": "fits/gaussian_cv/retained_annotation__operator_reference__temporal_HMM__K4__v0.1__fold4/seed1.npz",
      "bytes": 2152,
      "sha256": "4294188e6d506708d1acd6c20defb43cca1c75dc86db40fe962e2d3739c00760"
    },
    {
      "path": "fits/gaussian_cv/retained_annotation__operator_reference__temporal_HMM__K4__v0.1__fold4/seed2.json",
      "bytes": 1106,
      "sha256": "24ef647f33e22ab7d570df5e378bb0b679d70ab382f7af7454ac46e7bdf13368"
    },
    {
      "path": "fits/gaussian_cv/retained_annotation__operator_reference__temporal_HMM__K4__v0.1__fold4/seed2.npz",
      "bytes": 2648,
      "sha256": "88d0ee1fc6b97b68c585cd6d8ee98d3555b0aed5031bc90cd9245b1b8f7a6366"
    },
    {
      "path": "fits/gaussian_cv/retained_annotation__operator_reference__temporal_HMM__K4__v0.1__fold4/seed3.json",
      "bytes": 1103,
      "sha256": "1ef61cd64240cbfe7d90687c033cc872ee33ee98dc7b7f005d8a0a0c77c37ad4"
    },
    {
      "path": "fits/gaussian_cv/retained_annotation__operator_reference__temporal_HMM__K4__v0.1__fold4/seed3.npz",
      "bytes": 2193,
      "sha256": "086f6e868c4f6dfe4b0d0b10267aaa2a5a9f982fd35f09a84ad32bb4ab2a681a"
    },
    {
      "path": "fits/gaussian_cv/retained_annotation__operator_reference__temporal_HMM__K4__v0.1__fold4/seed4.json",
      "bytes": 1103,
      "sha256": "1e1237743b67c8f4eac213b3a0a57448d529a75fed5412bb5e51e75607eb0c03"
    },
    {
      "path": "fits/gaussian_cv/retained_annotation__operator_reference__temporal_HMM__K4__v0.1__fold4/seed4.npz",
      "bytes": 2602,
      "sha256": "963cfb55205e008913bb4862d8a4c0b3742c43f91c59f31ec921ea586cc55831"
    },
    {
      "path": "fits/gaussian_cv/retained_annotation__operator_reference__temporal_HMM__K4__v0.1__fold4/seed5.json",
      "bytes": 1105,
      "sha256": "1ddcf17dfe4c978c0d818e76558eed476e19b18803f497718c4da929c5dfaee3"
    },
    {
      "path": "fits/gaussian_cv/retained_annotation__operator_reference__temporal_HMM__K4__v0.1__fold4/seed5.npz",
      "bytes": 2256,
      "sha256": "c49eb01dcd885f3679d695d7122b41d4ddee1bc1634cc8640496a66fe162cd44"
    },
    {
      "path": "fits/gaussian_cv/retained_annotation__operator_reference__temporal_HMM__K4__v0.1__fold4/seed6.json",
      "bytes": 1106,
      "sha256": "5ea602a53f864546d2d4211aec06685d3015049e6c3d5272bdc2ca6f4c5abbee"
    },
    {
      "path": "fits/gaussian_cv/retained_annotation__operator_reference__temporal_HMM__K4__v0.1__fold4/seed6.npz",
      "bytes": 2908,
      "sha256": "5afe99b631f2dfc60e09740c39826d9f6ff4a47dc451b5de91bef147acb3a5a0"
    },
    {
      "path": "fits/gaussian_cv/retained_annotation__operator_reference__temporal_HMM__K4__v0.1__fold4/seed7.json",
      "bytes": 1107,
      "sha256": "b9e4f464f7409309fec9cca8a2c2beab48d9f0c59243fc8f927965644d1a538e"
    },
    {
      "path": "fits/gaussian_cv/retained_annotation__operator_reference__temporal_HMM__K4__v0.1__fold4/seed7.npz",
      "bytes": 2747,
      "sha256": "68be4b5caf17de8e4afe3e53779a347757ecc004fbfe689a2252b777793fad0c"
    },
    {
      "path": "fits/gaussian_cv/retained_annotation__operator_reference__temporal_HMM__K4__v0.1__fold4/seed8.json",
      "bytes": 1105,
      "sha256": "441094593d7a27cc5e5f9cd2cdc048d7dcd222c8ccca842bbe9f9622be99c056"
    },
    {
      "path": "fits/gaussian_cv/retained_annotation__operator_reference__temporal_HMM__K4__v0.1__fold4/seed8.npz",
      "bytes": 2543,
      "sha256": "86f0540573e21b6a4927d4fc0ea1afda26b11cae6cc3b700d9230c0bacae7e53"
    },
    {
      "path": "fits/gaussian_cv/retained_annotation__operator_reference__temporal_HMM__K4__v0.1__fold4/seed9.json",
      "bytes": 1106,
      "sha256": "40cf4b4fa679cb22bd4d85b733fa01be37e7174ad3d442efe2428905298064b9"
    },
    {
      "path": "fits/gaussian_cv/retained_annotation__operator_reference__temporal_HMM__K4__v0.1__fold4/seed9.npz",
      "bytes": 2992,
      "sha256": "07d446a6da555f44cf2d7537d9af8c1d2662f0d19e2e24ee6b011ba440586539"
    },
    {
      "path": "fits/gaussian_cv/retained_annotation__operator_reference__temporal_HMM__K4__v0.1__fold4/TASK_SUMMARY.json",
      "bytes": 630,
      "sha256": "b0e926d26922496fc068bee96aa173da4a1b9e7630e4b6e3d7a9dcbf727a9a72"
    },
    {
      "path": "fits/gaussian_cv/retained_annotation__operator_reference__temporal_HMM__K4__v0.1__fold4/TEST_SEQUENCE_SCORES.csv",
      "bytes": 10204,
      "sha256": "5f329e122f113a935a5276278979fba7c79144b821cff96291b0a05577e7dae1"
    },
    {
      "path": "fits/gaussian_cv/retained_annotation__operator_reference__temporal_HMM__K5__v0.1__fold0/DONE.json",
      "bytes": 4001,
      "sha256": "dc0fc6842829d9d912b05fde904c8400b94e460949fd7f3b51839893b2939945"
    },
    {
      "path": "fits/gaussian_cv/retained_annotation__operator_reference__temporal_HMM__K5__v0.1__fold0/seed0.json",
      "bytes": 1117,
      "sha256": "e85902021a63e7ce9add0dce19c8baa5733f1f03374564b65f8c950b8252d781"
    },
    {
      "path": "fits/gaussian_cv/retained_annotation__operator_reference__temporal_HMM__K5__v0.1__fold0/seed0.npz",
      "bytes": 2650,
      "sha256": "305e7a90a4907e391b62ca663a4f77ace34ab75ea947ea683d36525fa22539ff"
    },
    {
      "path": "fits/gaussian_cv/retained_annotation__operator_reference__temporal_HMM__K5__v0.1__fold0/seed1.json",
      "bytes": 1115,
      "sha256": "da8416345a32df341edaddadd0004aa547216603fd92d0237c751c95468d4d03"
    },
    {
      "path": "fits/gaussian_cv/retained_annotation__operator_reference__temporal_HMM__K5__v0.1__fold0/seed1.npz",
      "bytes": 2725,
      "sha256": "083a62b964eb78ee50a1df8bc33b4abe80b8b29f26618f486263b89d0900cfeb"
    },
    {
      "path": "fits/gaussian_cv/retained_annotation__operator_reference__temporal_HMM__K5__v0.1__fold0/seed2.json",
      "bytes": 1114,
      "sha256": "e5e49c260d5e507e89d31b62110f8dfc8a9ba47c6e38efe4ad6e69b98feda954"
    },
    {
      "path": "fits/gaussian_cv/retained_annotation__operator_reference__temporal_HMM__K5__v0.1__fold0/seed2.npz",
      "bytes": 2720,
      "sha256": "83e51f94b6e917284e7fe8866d6f067a2bf403d30a6fabd786e4ae2443e98ec0"
    },
    {
      "path": "fits/gaussian_cv/retained_annotation__operator_reference__temporal_HMM__K5__v0.1__fold0/seed3.json",
      "bytes": 1114,
      "sha256": "e86ac0abb13d927cf00535abe945e670836accd207c5d9a525dfa38587462262"
    },
    {
      "path": "fits/gaussian_cv/retained_annotation__operator_reference__temporal_HMM__K5__v0.1__fold0/seed3.npz",
      "bytes": 2521,
      "sha256": "a317d5eba15188471ab861227b9e746cbf6b93d4709f628d1f6ffa1a694793a8"
    },
    {
      "path": "fits/gaussian_cv/retained_annotation__operator_reference__temporal_HMM__K5__v0.1__fold0/seed4.json",
      "bytes": 1115,
      "sha256": "38d0f544d94bdae1f48122e858e8a25034d3e13c0c7724bb3ffb03a91ba32032"
    },
    {
      "path": "fits/gaussian_cv/retained_annotation__operator_reference__temporal_HMM__K5__v0.1__fold0/seed4.npz",
      "bytes": 2692,
      "sha256": "c8a9d6a1b3a036fbdbb237da25f6eb4d0084bc30db54bb2ba4052e088f2f9b3c"
    },
    {
      "path": "fits/gaussian_cv/retained_annotation__operator_reference__temporal_HMM__K5__v0.1__fold0/seed5.json",
      "bytes": 1117,
      "sha256": "50f6fbb033c460875293886466ba2c5cbcd437d30e7b544a3f43278170626d92"
    },
    {
      "path": "fits/gaussian_cv/retained_annotation__operator_reference__temporal_HMM__K5__v0.1__fold0/seed5.npz",
      "bytes": 2709,
      "sha256": "c6294a9e65e4905f91137af63d502d6a776355773bc00af649d8863798da335f"
    },
    {
      "path": "fits/gaussian_cv/retained_annotation__operator_reference__temporal_HMM__K5__v0.1__fold0/seed6.json",
      "bytes": 1117,
      "sha256": "f5c6ed1007f7a9d0fc4bf1548345eb95bd70a709f39a6ecef59924cff644e729"
    },
    {
      "path": "fits/gaussian_cv/retained_annotation__operator_reference__temporal_HMM__K5__v0.1__fold0/seed6.npz",
      "bytes": 2626,
      "sha256": "0ab715df4bb758cde4a7fc58c9b1179f6bb393f3ecc6f1b5e89b18b84494d841"
    },
    {
      "path": "fits/gaussian_cv/retained_annotation__operator_reference__temporal_HMM__K5__v0.1__fold0/seed7.json",
      "bytes": 1116,
      "sha256": "4cc9d507e4caa5c783ac8a531b439f3965cc582dd6d8e76839542aea638a0a99"
    },
    {
      "path": "fits/gaussian_cv/retained_annotation__operator_reference__temporal_HMM__K5__v0.1__fold0/seed7.npz",
      "bytes": 2744,
      "sha256": "78ff7fb236f9237cc1b839a38e08df63ac97e336802fa2ebbae53885549f033b"
    },
    {
      "path": "fits/gaussian_cv/retained_annotation__operator_reference__temporal_HMM__K5__v0.1__fold0/seed8.json",
      "bytes": 1117,
      "sha256": "5366a203967471e9f618c8e73b3c1f024d1fb81e7118f9188cfdc3f3c172b0c9"
    },
    {
      "path": "fits/gaussian_cv/retained_annotation__operator_reference__temporal_HMM__K5__v0.1__fold0/seed8.npz",
      "bytes": 3582,
      "sha256": "1ed21e95589a268080b4978be7daea14c5bccc2d81e44de7ed9b4c39d6633abd"
    },
    {
      "path": "fits/gaussian_cv/retained_annotation__operator_reference__temporal_HMM__K5__v0.1__fold0/seed9.json",
      "bytes": 1117,
      "sha256": "ee29b3c6cfb0ba8ef7b097f194d34b41a5a8883902a8444c79d0aa793c7d1f65"
    },
    {
      "path": "fits/gaussian_cv/retained_annotation__operator_reference__temporal_HMM__K5__v0.1__fold0/seed9.npz",
      "bytes": 3300,
      "sha256": "f5572c2f1e5a610e8c94161361a30476c0925cdc9f20cfd71c92def6fbd7d48a"
    },
    {
      "path": "fits/gaussian_cv/retained_annotation__operator_reference__temporal_HMM__K5__v0.1__fold0/TASK_SUMMARY.json",
      "bytes": 631,
      "sha256": "b1005c599f64882567f647e4a138f0758d3198a9bbfeba6abc74e47065451557"
    },
    {
      "path": "fits/gaussian_cv/retained_annotation__operator_reference__temporal_HMM__K5__v0.1__fold0/TEST_SEQUENCE_SCORES.csv",
      "bytes": 12185,
      "sha256": "0cf2cbde2fe209796bf0f4229bbdf0160c4d98ed6bf5c37467482cc01ab5b59c"
    },
    {
      "path": "fits/gaussian_cv/retained_annotation__operator_reference__temporal_HMM__K5__v0.1__fold1/DONE.json",
      "bytes": 4001,
      "sha256": "b381651be4e077712563cd183f2c366bdb401bc723f19186cfa79999552de7a5"
    },
    {
      "path": "fits/gaussian_cv/retained_annotation__operator_reference__temporal_HMM__K5__v0.1__fold1/seed0.json",
      "bytes": 1116,
      "sha256": "a01aa385f74d5523690763f6116779bc2d9debd27e5be726fc80adbc364674c7"
    },
    {
      "path": "fits/gaussian_cv/retained_annotation__operator_reference__temporal_HMM__K5__v0.1__fold1/seed0.npz",
      "bytes": 2679,
      "sha256": "1c75cbc1c8e33b2eec42bf9d922bc49f6fe13eb2a64aa4d6f9c02fbf34451ff8"
    },
    {
      "path": "fits/gaussian_cv/retained_annotation__operator_reference__temporal_HMM__K5__v0.1__fold1/seed1.json",
      "bytes": 1115,
      "sha256": "58279fc20941525416b8075ca2b2944e76880703cba7b4990b3cb872b0e982e9"
    },
    {
      "path": "fits/gaussian_cv/retained_annotation__operator_reference__temporal_HMM__K5__v0.1__fold1/seed1.npz",
      "bytes": 2331,
      "sha256": "a7ee6d70ff5e9d805e3280fd2463548030f45a0235335c38754e7fccc3fdd0aa"
    },
    {
      "path": "fits/gaussian_cv/retained_annotation__operator_reference__temporal_HMM__K5__v0.1__fold1/seed2.json",
      "bytes": 1118,
      "sha256": "65935e04dd5af0e9ddfbcb3286ec095891e5096027ebc45f877beac5986e8abb"
    },
    {
      "path": "fits/gaussian_cv/retained_annotation__operator_reference__temporal_HMM__K5__v0.1__fold1/seed2.npz",
      "bytes": 2947,
      "sha256": "c91c7511ee88219d34181818e3e49e7a12255d23a09dcbfd8aa1ab22fa2b88a1"
    },
    {
      "path": "fits/gaussian_cv/retained_annotation__operator_reference__temporal_HMM__K5__v0.1__fold1/seed3.json",
      "bytes": 1117,
      "sha256": "adef7cfbf881067ba44b85b39798bd230e43aa4384133b7697026d2784c6f2b5"
    },
    {
      "path": "fits/gaussian_cv/retained_annotation__operator_reference__temporal_HMM__K5__v0.1__fold1/seed3.npz",
      "bytes": 2591,
      "sha256": "fd92bfe603da5b14d3e1c092755d33470c47eefc6e2e9da5db12a9830fe00b53"
    },
    {
      "path": "fits/gaussian_cv/retained_annotation__operator_reference__temporal_HMM__K5__v0.1__fold1/seed4.json",
      "bytes": 1118,
      "sha256": "c1038dfaa5ac998b066c9c6866b38a71853fe8c16fea4d46647feae8b7ae17f0"
    },
    {
      "path": "fits/gaussian_cv/retained_annotation__operator_reference__temporal_HMM__K5__v0.1__fold1/seed4.npz",
      "bytes": 3264,
      "sha256": "fadee09430ce6c12f19fb5df8e9ac3ae0598499818baa7e6000aad269267dfe0"
    },
    {
      "path": "fits/gaussian_cv/retained_annotation__operator_reference__temporal_HMM__K5__v0.1__fold1/seed5.json",
      "bytes": 1119,
      "sha256": "01e8106bbc0dfd3df56d220177479a0ba484bb407b89e96e79d69fc90b346a4d"
    },
    {
      "path": "fits/gaussian_cv/retained_annotation__operator_reference__temporal_HMM__K5__v0.1__fold1/seed5.npz",
      "bytes": 3513,
      "sha256": "b5b1aa650e05d33c8e29f3f97f21552f31e9098d3af037d038387a8bbd139d52"
    },
    {
      "path": "fits/gaussian_cv/retained_annotation__operator_reference__temporal_HMM__K5__v0.1__fold1/seed6.json",
      "bytes": 1116,
      "sha256": "6925aae992d99986aece5a7317e85a1befbf22fd0e32771fc5517af45267535b"
    },
    {
      "path": "fits/gaussian_cv/retained_annotation__operator_reference__temporal_HMM__K5__v0.1__fold1/seed6.npz",
      "bytes": 2507,
      "sha256": "2440e0a5a48afbbe9db806a7cae1afec6dc4d551ed9dbcb0999b2469f4cc7c0e"
    },
    {
      "path": "fits/gaussian_cv/retained_annotation__operator_reference__temporal_HMM__K5__v0.1__fold1/seed7.json",
      "bytes": 1118,
      "sha256": "61c36847c38d371a65d7e84fef3ac03156089bc5689cc39405aac77a1a884f68"
    },
    {
      "path": "fits/gaussian_cv/retained_annotation__operator_reference__temporal_HMM__K5__v0.1__fold1/seed7.npz",
      "bytes": 2736,
      "sha256": "06eb1f581ebac47771b17b9bf8e1f2005987655a6ba68f3384602dc661b32ebb"
    },
    {
      "path": "fits/gaussian_cv/retained_annotation__operator_reference__temporal_HMM__K5__v0.1__fold1/seed8.json",
      "bytes": 1117,
      "sha256": "df2fb4e8c426b64275600432b3419c6cbc16ec6469e8c56448ae083ee079643d"
    },
    {
      "path": "fits/gaussian_cv/retained_annotation__operator_reference__temporal_HMM__K5__v0.1__fold1/seed8.npz",
      "bytes": 2733,
      "sha256": "307ad37422ce10727d84dd7b17684e881bff99478d38e7ae435f604fdf8a9b0a"
    },
    {
      "path": "fits/gaussian_cv/retained_annotation__operator_reference__temporal_HMM__K5__v0.1__fold1/seed9.json",
      "bytes": 1115,
      "sha256": "875c650ae64aa862717036645f7fb7921706d5362d5d7bf3658bc8ad62ee503a"
    },
    {
      "path": "fits/gaussian_cv/retained_annotation__operator_reference__temporal_HMM__K5__v0.1__fold1/seed9.npz",
      "bytes": 2348,
      "sha256": "86df1c9cd18ac27e360454eff0e61adfff50691e9f9c2d4bdeacf79cc4dec25e"
    },
    {
      "path": "fits/gaussian_cv/retained_annotation__operator_reference__temporal_HMM__K5__v0.1__fold1/TASK_SUMMARY.json",
      "bytes": 631,
      "sha256": "41f1acf2fbe9c6aa7dcb1de812da5b69c999c142d5f25084607072cffc7b0ea3"
    },
    {
      "path": "fits/gaussian_cv/retained_annotation__operator_reference__temporal_HMM__K5__v0.1__fold1/TEST_SEQUENCE_SCORES.csv",
      "bytes": 11973,
      "sha256": "54e26c123e863a1b85c84099cf8e16c406cf9069480a4a66cbdd9c1dd895f035"
    },
    {
      "path": "fits/gaussian_cv/retained_annotation__operator_reference__temporal_HMM__K5__v0.1__fold2/DONE.json",
      "bytes": 3998,
      "sha256": "d2455dcbc2350b6646198e12eba6f5a3b6c65b46faa30e5a435173e0716f2d30"
    },
    {
      "path": "fits/gaussian_cv/retained_annotation__operator_reference__temporal_HMM__K5__v0.1__fold2/seed0.json",
      "bytes": 1116,
      "sha256": "25b3090f622d22b2500bee5445e41a508c15fd1de714977d08286e51de4e97bc"
    },
    {
      "path": "fits/gaussian_cv/retained_annotation__operator_reference__temporal_HMM__K5__v0.1__fold2/seed0.npz",
      "bytes": 2505,
      "sha256": "26ac34c9ed51e0be0a86197446ed9cc18ac25b7c5e3d04c76346c17e8defa3bb"
    },
    {
      "path": "fits/gaussian_cv/retained_annotation__operator_reference__temporal_HMM__K5__v0.1__fold2/seed1.json",
      "bytes": 1116,
      "sha256": "07a7270575975c8b3fd51248e67528883338ba74d9b981a4654bd3f648be8bac"
    },
    {
      "path": "fits/gaussian_cv/retained_annotation__operator_reference__temporal_HMM__K5__v0.1__fold2/seed1.npz",
      "bytes": 2498,
      "sha256": "858322d88b7e14207359928db1c304482c6c1bb26e77258924659307b6e17086"
    },
    {
      "path": "fits/gaussian_cv/retained_annotation__operator_reference__temporal_HMM__K5__v0.1__fold2/seed2.json",
      "bytes": 1116,
      "sha256": "07ba33b880aea5f46c642fea52190f696619cce575d5b1739aa4d79080b03e73"
    },
    {
      "path": "fits/gaussian_cv/retained_annotation__operator_reference__temporal_HMM__K5__v0.1__fold2/seed2.npz",
      "bytes": 2738,
      "sha256": "9d87bc04729e15e4f0b62b3d964bfe3ef9f16e04e81a4247db877cd7180582bf"
    },
    {
      "path": "fits/gaussian_cv/retained_annotation__operator_reference__temporal_HMM__K5__v0.1__fold2/seed3.json",
      "bytes": 1118,
      "sha256": "57b3002b754839dd752fa99d5fed2360a44fbd6adf1c74558833af3b7ac93562"
    },
    {
      "path": "fits/gaussian_cv/retained_annotation__operator_reference__temporal_HMM__K5__v0.1__fold2/seed3.npz",
      "bytes": 2827,
      "sha256": "a313714f94c55e73dcf84b4a9c5d835dc80420133e8cfd8aaa3840d65e232530"
    },
    {
      "path": "fits/gaussian_cv/retained_annotation__operator_reference__temporal_HMM__K5__v0.1__fold2/seed4.json",
      "bytes": 1119,
      "sha256": "d8bbfee243dff58927c1584332de28b9f6c0098a70d1b6212af63cc97af80f9a"
    },
    {
      "path": "fits/gaussian_cv/retained_annotation__operator_reference__temporal_HMM__K5__v0.1__fold2/seed4.npz",
      "bytes": 2854,
      "sha256": "911553ef6d3986b746fc7787a90581a52d3642753dce435f18067c3db45338db"
    },
    {
      "path": "fits/gaussian_cv/retained_annotation__operator_reference__temporal_HMM__K5__v0.1__fold2/seed5.json",
      "bytes": 1118,
      "sha256": "94e7bfc8de34c664e493baccd66f199998cb9c865ca530543b996ddd6be43a88"
    },
    {
      "path": "fits/gaussian_cv/retained_annotation__operator_reference__temporal_HMM__K5__v0.1__fold2/seed5.npz",
      "bytes": 3358,
      "sha256": "0d757d5a2ef90d7a8c5f458914c142ec26bfff6f824171c010b7c91fdbd4b6b2"
    },
    {
      "path": "fits/gaussian_cv/retained_annotation__operator_reference__temporal_HMM__K5__v0.1__fold2/seed6.json",
      "bytes": 1116,
      "sha256": "f45cd270f91ef854ec70f2f301a5e4a242235ae5735e0cb66286dadaf66c6528"
    },
    {
      "path": "fits/gaussian_cv/retained_annotation__operator_reference__temporal_HMM__K5__v0.1__fold2/seed6.npz",
      "bytes": 2770,
      "sha256": "b23c841a1a0146dd252e63611cbe6992f64d30357fcb2c66ba9695316d6e34b7"
    },
    {
      "path": "fits/gaussian_cv/retained_annotation__operator_reference__temporal_HMM__K5__v0.1__fold2/seed7.json",
      "bytes": 1117,
      "sha256": "c7888960867a900aba5ab8336a4ef27fc7c5a1fd485699f7efbaff9d8d0d8b5e"
    },
    {
      "path": "fits/gaussian_cv/retained_annotation__operator_reference__temporal_HMM__K5__v0.1__fold2/seed7.npz",
      "bytes": 2786,
      "sha256": "1795bc958de295e72de4f483cb868cee14752751bbfab439ebc97ff0d2f18e5c"
    },
    {
      "path": "fits/gaussian_cv/retained_annotation__operator_reference__temporal_HMM__K5__v0.1__fold2/seed8.json",
      "bytes": 1117,
      "sha256": "86fc782394f3a94d71c984fb08511b8a7632a38f8dd87acad96b0ac0eb95828a"
    },
    {
      "path": "fits/gaussian_cv/retained_annotation__operator_reference__temporal_HMM__K5__v0.1__fold2/seed8.npz",
      "bytes": 2704,
      "sha256": "b0e6c3d39d223a385c95cdcde4202dd7418b4dfdc2c9d972039677b732bf4408"
    },
    {
      "path": "fits/gaussian_cv/retained_annotation__operator_reference__temporal_HMM__K5__v0.1__fold2/seed9.json",
      "bytes": 1116,
      "sha256": "34a01d03897de4b2ba2cd46a4b92aa93478fb56effa039977dd580c090ca6f33"
    },
    {
      "path": "fits/gaussian_cv/retained_annotation__operator_reference__temporal_HMM__K5__v0.1__fold2/seed9.npz",
      "bytes": 2443,
      "sha256": "301bfbe4d7da8a5f11eb21421d5d58800d3ae347fb0be981747b9671a18cc085"
    },
    {
      "path": "fits/gaussian_cv/retained_annotation__operator_reference__temporal_HMM__K5__v0.1__fold2/TASK_SUMMARY.json",
      "bytes": 628,
      "sha256": "4c3f4eb752eaf028508abe049cd354ff27684d909a94dc5bcd7babe26ee943b9"
    },
    {
      "path": "fits/gaussian_cv/retained_annotation__operator_reference__temporal_HMM__K5__v0.1__fold2/TEST_SEQUENCE_SCORES.csv",
      "bytes": 12248,
      "sha256": "2a5d2bd0798fcf475624dea927fbac9c04302165d7d384e68f7cd67dd50204c4"
    },
    {
      "path": "fits/gaussian_cv/retained_annotation__operator_reference__temporal_HMM__K5__v0.1__fold3/DONE.json",
      "bytes": 4000,
      "sha256": "4fb3cda9c8f46f2cd618de81d801137c00983320529b39f344b69b7b58751291"
    },
    {
      "path": "fits/gaussian_cv/retained_annotation__operator_reference__temporal_HMM__K5__v0.1__fold3/seed0.json",
      "bytes": 1117,
      "sha256": "a0dd787782e1aa1efb7b1655de569997da157d8abd43ef27131d8039391bdf48"
    },
    {
      "path": "fits/gaussian_cv/retained_annotation__operator_reference__temporal_HMM__K5__v0.1__fold3/seed0.npz",
      "bytes": 2921,
      "sha256": "7980146de62145e519696d22d92aaf9a11a41b7fc0b241022ef6fcaa25f40f33"
    },
    {
      "path": "fits/gaussian_cv/retained_annotation__operator_reference__temporal_HMM__K5__v0.1__fold3/seed1.json",
      "bytes": 1116,
      "sha256": "f259c41c27ffae1ff692296803249b6167298633ad947e8678aaa61f90df169e"
    },
    {
      "path": "fits/gaussian_cv/retained_annotation__operator_reference__temporal_HMM__K5__v0.1__fold3/seed1.npz",
      "bytes": 2374,
      "sha256": "45286b3ca031c386721543b939b9bb0a4f4b17af22bb99500c6db009c84cf4ea"
    },
    {
      "path": "fits/gaussian_cv/retained_annotation__operator_reference__temporal_HMM__K5__v0.1__fold3/seed2.json",
      "bytes": 1116,
      "sha256": "78355a6efec622e9f42a5ee87397cceaddd385f0ef09e56b3559895c56d05aee"
    },
    {
      "path": "fits/gaussian_cv/retained_annotation__operator_reference__temporal_HMM__K5__v0.1__fold3/seed2.npz",
      "bytes": 2726,
      "sha256": "84559575d4b10770afc17e81343212c3993e7982836ec2860eab55c7012190ce"
    },
    {
      "path": "fits/gaussian_cv/retained_annotation__operator_reference__temporal_HMM__K5__v0.1__fold3/seed3.json",
      "bytes": 1117,
      "sha256": "268f4264733cb0c483260a61a7ab95ea6cf51eb672dc1e7b206a284af21e8587"
    },
    {
      "path": "fits/gaussian_cv/retained_annotation__operator_reference__temporal_HMM__K5__v0.1__fold3/seed3.npz",
      "bytes": 4756,
      "sha256": "185d10601e12df694709ca417b9ff03e8326291c1ff4392a57e68e177d1f445b"
    },
    {
      "path": "fits/gaussian_cv/retained_annotation__operator_reference__temporal_HMM__K5__v0.1__fold3/seed4.json",
      "bytes": 1116,
      "sha256": "7bac564dea7e258b99228ee474583ea4f58fedd80df5b91d2d84908110dd2057"
    },
    {
      "path": "fits/gaussian_cv/retained_annotation__operator_reference__temporal_HMM__K5__v0.1__fold3/seed4.npz",
      "bytes": 2586,
      "sha256": "f2791c4eaad6e709e9215f3a893461ce7b0a35c3072ecc2e624209caddad33d4"
    },
    {
      "path": "fits/gaussian_cv/retained_annotation__operator_reference__temporal_HMM__K5__v0.1__fold3/seed5.json",
      "bytes": 1117,
      "sha256": "11bfae34f6a183a68644ae41f0353025be01bd5c02c52ae5938dd6c90f313352"
    },
    {
      "path": "fits/gaussian_cv/retained_annotation__operator_reference__temporal_HMM__K5__v0.1__fold3/seed5.npz",
      "bytes": 4082,
      "sha256": "7135bc024141761bf26b0fcf6d76427a3fc72662e7aac5f1dd3d53068df643cc"
    },
    {
      "path": "fits/gaussian_cv/retained_annotation__operator_reference__temporal_HMM__K5__v0.1__fold3/seed6.json",
      "bytes": 1116,
      "sha256": "68d0f310e646183a310ebb5f79b472bc98d11d9517b2ecc7b00e66c57a355593"
    },
    {
      "path": "fits/gaussian_cv/retained_annotation__operator_reference__temporal_HMM__K5__v0.1__fold3/seed6.npz",
      "bytes": 2622,
      "sha256": "7694d6a109ffcff0ea2c0948b234fb01966b1e5f93136034f9e38203d68f295a"
    },
    {
      "path": "fits/gaussian_cv/retained_annotation__operator_reference__temporal_HMM__K5__v0.1__fold3/seed7.json",
      "bytes": 1118,
      "sha256": "7fe9870671e24e8c15459e2aa679e8fe69ed9211f869f102ecf3ad7402cbfbf0"
    },
    {
      "path": "fits/gaussian_cv/retained_annotation__operator_reference__temporal_HMM__K5__v0.1__fold3/seed7.npz",
      "bytes": 3011,
      "sha256": "f6f6e645436e209ab246374166d6bafafcd2425ca8b90b3a5b2b8523f7e66efc"
    },
    {
      "path": "fits/gaussian_cv/retained_annotation__operator_reference__temporal_HMM__K5__v0.1__fold3/seed8.json",
      "bytes": 1116,
      "sha256": "c340ba009fa4a75f7b309faf3241c6196ea491e92cabf3fe4a9c0d1685a41ebb"
    },
    {
      "path": "fits/gaussian_cv/retained_annotation__operator_reference__temporal_HMM__K5__v0.1__fold3/seed8.npz",
      "bytes": 2725,
      "sha256": "7dec556fde77f537ad09d9925522a8b4642ee357d477bc36fe9bcaa16c5ed4f2"
    },
    {
      "path": "fits/gaussian_cv/retained_annotation__operator_reference__temporal_HMM__K5__v0.1__fold3/seed9.json",
      "bytes": 1117,
      "sha256": "b9118af67802679aa83c343d07cf1088561974a26efd14324f996089e7ce7773"
    },
    {
      "path": "fits/gaussian_cv/retained_annotation__operator_reference__temporal_HMM__K5__v0.1__fold3/seed9.npz",
      "bytes": 2651,
      "sha256": "811c625706f69474a8e52960ccb2948d87899e26c62416529ddad58c16f5a4b5"
    },
    {
      "path": "fits/gaussian_cv/retained_annotation__operator_reference__temporal_HMM__K5__v0.1__fold3/TASK_SUMMARY.json",
      "bytes": 630,
      "sha256": "c9d5723f1670df73adc9cd441c0c2cad647ca6584a1cb75effc2543fa0912d59"
    },
    {
      "path": "fits/gaussian_cv/retained_annotation__operator_reference__temporal_HMM__K5__v0.1__fold3/TEST_SEQUENCE_SCORES.csv",
      "bytes": 13999,
      "sha256": "7a6cb9988278f82d3588b7c4aae0d0423556c9fa4571843ac1c5948ba5bf14c8"
    },
    {
      "path": "fits/gaussian_cv/retained_annotation__operator_reference__temporal_HMM__K5__v0.1__fold4/DONE.json",
      "bytes": 4001,
      "sha256": "da20715470a0e4df6ae471b65a7e2da255f0b7ff404ecad6ffaedb82552c9255"
    },
    {
      "path": "fits/gaussian_cv/retained_annotation__operator_reference__temporal_HMM__K5__v0.1__fold4/seed0.json",
      "bytes": 1117,
      "sha256": "a7d2ab3bdb6d771f43414138036f894c49d21823419c637fec9e8754ac132db0"
    },
    {
      "path": "fits/gaussian_cv/retained_annotation__operator_reference__temporal_HMM__K5__v0.1__fold4/seed0.npz",
      "bytes": 2616,
      "sha256": "9803a557760d261eb6ddc958a6e1cf32f5e5cbc39be339d8a2a3a8863d57c928"
    },
    {
      "path": "fits/gaussian_cv/retained_annotation__operator_reference__temporal_HMM__K5__v0.1__fold4/seed1.json",
      "bytes": 1116,
      "sha256": "a8d399829f2b4f61b1de7b00bbfd708f3a6ee407f7899c47e2d3e45dc88403b0"
    },
    {
      "path": "fits/gaussian_cv/retained_annotation__operator_reference__temporal_HMM__K5__v0.1__fold4/seed1.npz",
      "bytes": 2427,
      "sha256": "1df2e6961b3d7e9ff2adcae21e62a2e375cb1be08e8373af0a66d74253686f1d"
    },
    {
      "path": "fits/gaussian_cv/retained_annotation__operator_reference__temporal_HMM__K5__v0.1__fold4/seed2.json",
      "bytes": 1117,
      "sha256": "ee4560279e82b210e77ee17ebecd939200f80341e24d10ce9e47b2180184d747"
    },
    {
      "path": "fits/gaussian_cv/retained_annotation__operator_reference__temporal_HMM__K5__v0.1__fold4/seed2.npz",
      "bytes": 2818,
      "sha256": "9d7f0d9685dd01a50ae2fe9e530d50bbc8fba530f20865c4d70f4af0e75f6eba"
    },
    {
      "path": "fits/gaussian_cv/retained_annotation__operator_reference__temporal_HMM__K5__v0.1__fold4/seed3.json",
      "bytes": 1114,
      "sha256": "cd900350c8a3bd245a778981099d2c3774c6772d837ae1982f7038556c7a869e"
    },
    {
      "path": "fits/gaussian_cv/retained_annotation__operator_reference__temporal_HMM__K5__v0.1__fold4/seed3.npz",
      "bytes": 2351,
      "sha256": "07ef98dee66c1ce619ee6d134860bd1ffaa88e2f85153d510537777a769b4744"
    },
    {
      "path": "fits/gaussian_cv/retained_annotation__operator_reference__temporal_HMM__K5__v0.1__fold4/seed4.json",
      "bytes": 1115,
      "sha256": "599dc60350cc1ab54306d1dd1a8a5441e5476927ec99e0f6f17923fd8bf3444c"
    },
    {
      "path": "fits/gaussian_cv/retained_annotation__operator_reference__temporal_HMM__K5__v0.1__fold4/seed4.npz",
      "bytes": 2805,
      "sha256": "0d5d43da9a890e4f99325da95e404558defaae76f3cbf15633eb8fa1667a3c8b"
    },
    {
      "path": "fits/gaussian_cv/retained_annotation__operator_reference__temporal_HMM__K5__v0.1__fold4/seed5.json",
      "bytes": 1116,
      "sha256": "804da85139629a6524cfa3d8a51800f65e46aa47e0576c2afd2e5b7efb13fd78"
    },
    {
      "path": "fits/gaussian_cv/retained_annotation__operator_reference__temporal_HMM__K5__v0.1__fold4/seed5.npz",
      "bytes": 2585,
      "sha256": "328f3ab1636ab89476dd34c571e7326d4cfa35847b63c032d0e8d06686369935"
    },
    {
      "path": "fits/gaussian_cv/retained_annotation__operator_reference__temporal_HMM__K5__v0.1__fold4/seed6.json",
      "bytes": 1116,
      "sha256": "a9b9e1506e798244abd4430a2f19479cc18d60a6fc8707b0430e0a740faded94"
    },
    {
      "path": "fits/gaussian_cv/retained_annotation__operator_reference__temporal_HMM__K5__v0.1__fold4/seed6.npz",
      "bytes": 2749,
      "sha256": "859f3df9a025ac97dbe29b24054ab761245e6027942742327424d17916186c53"
    },
    {
      "path": "fits/gaussian_cv/retained_annotation__operator_reference__temporal_HMM__K5__v0.1__fold4/seed7.json",
      "bytes": 1116,
      "sha256": "e03cb44c551547df89c8c5541017a5cf3ff93191bc4978472868f3e01184aecb"
    },
    {
      "path": "fits/gaussian_cv/retained_annotation__operator_reference__temporal_HMM__K5__v0.1__fold4/seed7.npz",
      "bytes": 2419,
      "sha256": "f99f58a3c81a45442eda587876522adff81eff01beae123de3eace9e2c322ddf"
    },
    {
      "path": "fits/gaussian_cv/retained_annotation__operator_reference__temporal_HMM__K5__v0.1__fold4/seed8.json",
      "bytes": 1117,
      "sha256": "41ed2730f1b86a23bb432db0fea4e779fa7ebecb073d06c5b6dc8deab869774a"
    },
    {
      "path": "fits/gaussian_cv/retained_annotation__operator_reference__temporal_HMM__K5__v0.1__fold4/seed8.npz",
      "bytes": 3458,
      "sha256": "be597276c92ca67fcc8bdae8c458559b7af1fcd3bb4b6d4d1d9c61673d828cc2"
    },
    {
      "path": "fits/gaussian_cv/retained_annotation__operator_reference__temporal_HMM__K5__v0.1__fold4/seed9.json",
      "bytes": 1117,
      "sha256": "b96fd3aecb8ee03888191c1ab5b60c6572959057fe902ae56f496a271f354f32"
    },
    {
      "path": "fits/gaussian_cv/retained_annotation__operator_reference__temporal_HMM__K5__v0.1__fold4/seed9.npz",
      "bytes": 3220,
      "sha256": "88134eba5ca97887efa2b784a32a236f8d465092810f0ecea46130e09784759b"
    },
    {
      "path": "fits/gaussian_cv/retained_annotation__operator_reference__temporal_HMM__K5__v0.1__fold4/TASK_SUMMARY.json",
      "bytes": 631,
      "sha256": "42387e2d60088bc1223d94d16664ff03f1c28c169d7c62d28699e7a1fb26ecfc"
    },
    {
      "path": "fits/gaussian_cv/retained_annotation__operator_reference__temporal_HMM__K5__v0.1__fold4/TEST_SEQUENCE_SCORES.csv",
      "bytes": 10206,
      "sha256": "654b60e2ddfb35a95cf86dfe3ff08a612765f0a3bb5801da7cd7b84301a0e858"
    },
    {
      "path": "fits/gaussian_cv/retained_annotation__operator_reference__temporal_HMM__K6__v0.1__fold0/DONE.json",
      "bytes": 4000,
      "sha256": "b2b8ba2739bfcb48dc3b4094997e39b6955ab60ddedf0b63f8b3b48f7d0f2766"
    },
    {
      "path": "fits/gaussian_cv/retained_annotation__operator_reference__temporal_HMM__K6__v0.1__fold0/seed0.json",
      "bytes": 1129,
      "sha256": "bb0a564d5d8ab0c3b8829d4e20557e199b89119fa554bbdee80bd0392cec5303"
    },
    {
      "path": "fits/gaussian_cv/retained_annotation__operator_reference__temporal_HMM__K6__v0.1__fold0/seed0.npz",
      "bytes": 3908,
      "sha256": "3352c82b38950bc289dc206846071f3237245fac65ae3ac69836382924a47436"
    },
    {
      "path": "fits/gaussian_cv/retained_annotation__operator_reference__temporal_HMM__K6__v0.1__fold0/seed1.json",
      "bytes": 1128,
      "sha256": "0951d264e1cc81434e3ccdb522592f0f8c5afa6b6e0872c8d9e53f1c87a697de"
    },
    {
      "path": "fits/gaussian_cv/retained_annotation__operator_reference__temporal_HMM__K6__v0.1__fold0/seed1.npz",
      "bytes": 3150,
      "sha256": "0a73b5aea19d7b19b0e97b6e0f6930a0ac795a719fa6779a89fa67d7ab9c7550"
    },
    {
      "path": "fits/gaussian_cv/retained_annotation__operator_reference__temporal_HMM__K6__v0.1__fold0/seed2.json",
      "bytes": 1129,
      "sha256": "5b94bf85666d567c4e887ae5c551d3173b6feed5ff69a77eeac1bafd3c7c335f"
    },
    {
      "path": "fits/gaussian_cv/retained_annotation__operator_reference__temporal_HMM__K6__v0.1__fold0/seed2.npz",
      "bytes": 3945,
      "sha256": "58b7988e8e7a593523eb1fe41dd73535644f47b17c7d6f3af99818b14ba7b6d9"
    },
    {
      "path": "fits/gaussian_cv/retained_annotation__operator_reference__temporal_HMM__K6__v0.1__fold0/seed3.json",
      "bytes": 1127,
      "sha256": "f1be059d6c7b5935ab039b8f3c94ccb8ef0c1ee485b310342f9ca88304881032"
    },
    {
      "path": "fits/gaussian_cv/retained_annotation__operator_reference__temporal_HMM__K6__v0.1__fold0/seed3.npz",
      "bytes": 2897,
      "sha256": "4cbb89d2aad097fbc91d51d31bc379202805a2c8634f1741d2736ba713319a4b"
    },
    {
      "path": "fits/gaussian_cv/retained_annotation__operator_reference__temporal_HMM__K6__v0.1__fold0/seed4.json",
      "bytes": 1128,
      "sha256": "e7885d4f7484f09757c22f7f57ee7fcd19dc7d522fe8ef84134e6d23059a64f9"
    },
    {
      "path": "fits/gaussian_cv/retained_annotation__operator_reference__temporal_HMM__K6__v0.1__fold0/seed4.npz",
      "bytes": 3103,
      "sha256": "13368def693fe6f00939cbd7d7b33de0a57533696603594436de58c350c15407"
    },
    {
      "path": "fits/gaussian_cv/retained_annotation__operator_reference__temporal_HMM__K6__v0.1__fold0/seed5.json",
      "bytes": 1128,
      "sha256": "10a405582dbe170ce2449d05e65eccdfb5f885af95a95bb6fe15d16c960515de"
    },
    {
      "path": "fits/gaussian_cv/retained_annotation__operator_reference__temporal_HMM__K6__v0.1__fold0/seed5.npz",
      "bytes": 3279,
      "sha256": "cf162d181beabdc893b8257a408c968b19c1c531746e882084936f70a5e7b969"
    },
    {
      "path": "fits/gaussian_cv/retained_annotation__operator_reference__temporal_HMM__K6__v0.1__fold0/seed6.json",
      "bytes": 1127,
      "sha256": "e94111288efc48c512812720701fdaeb65d51da06c88eb99c79ccd0714771261"
    },
    {
      "path": "fits/gaussian_cv/retained_annotation__operator_reference__temporal_HMM__K6__v0.1__fold0/seed6.npz",
      "bytes": 2813,
      "sha256": "ad80307cc013689675db46a58504ef12ba1a90e3e8f47e79fa5027bc442ac9e2"
    },
    {
      "path": "fits/gaussian_cv/retained_annotation__operator_reference__temporal_HMM__K6__v0.1__fold0/seed7.json",
      "bytes": 1127,
      "sha256": "03ef7307b60d6cb87af572a9b6a5cfd0b77412b93ea62e8fa28af93f70a42062"
    },
    {
      "path": "fits/gaussian_cv/retained_annotation__operator_reference__temporal_HMM__K6__v0.1__fold0/seed7.npz",
      "bytes": 2766,
      "sha256": "a8ab6d81420caab2bbaac2c4069405ee5c066064e011f7afa675a7be6a665232"
    },
    {
      "path": "fits/gaussian_cv/retained_annotation__operator_reference__temporal_HMM__K6__v0.1__fold0/seed8.json",
      "bytes": 1128,
      "sha256": "29ed0caeee290d52f1f1f9e03bac09c0c81fa31655c3db907d24cee207be6271"
    },
    {
      "path": "fits/gaussian_cv/retained_annotation__operator_reference__temporal_HMM__K6__v0.1__fold0/seed8.npz",
      "bytes": 2929,
      "sha256": "da6431f636942f66f7de4bb6412cb2543a0ca2e4ec66e4a8de8116ac3bcf42e3"
    },
    {
      "path": "fits/gaussian_cv/retained_annotation__operator_reference__temporal_HMM__K6__v0.1__fold0/seed9.json",
      "bytes": 1127,
      "sha256": "299c0f4d7b6c401ba985ff60b8149635225af5b94fe07347f52efece27f045d8"
    },
    {
      "path": "fits/gaussian_cv/retained_annotation__operator_reference__temporal_HMM__K6__v0.1__fold0/seed9.npz",
      "bytes": 2892,
      "sha256": "8c778f6c536f36681c0ea992ae05eddfe4824382e035aaa339e0862b9efcec95"
    },
    {
      "path": "fits/gaussian_cv/retained_annotation__operator_reference__temporal_HMM__K6__v0.1__fold0/TASK_SUMMARY.json",
      "bytes": 630,
      "sha256": "e23305ad67c71647eab4866cf7a8a4daaf03eec8a6b70609ca497e1963387752"
    },
    {
      "path": "fits/gaussian_cv/retained_annotation__operator_reference__temporal_HMM__K6__v0.1__fold0/TEST_SEQUENCE_SCORES.csv",
      "bytes": 12186,
      "sha256": "b5654ff869c121e3b64c6457ffab96fc6bce03b2b51feb4d6351ad507b331771"
    },
    {
      "path": "fits/gaussian_cv/retained_annotation__operator_reference__temporal_HMM__K6__v0.1__fold1/DONE.json",
      "bytes": 4000,
      "sha256": "7682cfd027b0d1a8418e617f9efb4ca0e5aa5c1ba04759108cd12f9af82b4724"
    },
    {
      "path": "fits/gaussian_cv/retained_annotation__operator_reference__temporal_HMM__K6__v0.1__fold1/seed0.json",
      "bytes": 1126,
      "sha256": "2ed3f5faae198dcc63c7f8df41d4c2f8a96b094432f8172ac23980a5def17d17"
    },
    {
      "path": "fits/gaussian_cv/retained_annotation__operator_reference__temporal_HMM__K6__v0.1__fold1/seed0.npz",
      "bytes": 2789,
      "sha256": "7ad1d16bb2a12f60b8ad9782779fe74d0b56e5ec5f745d0abceab912fb0f1cbb"
    },
    {
      "path": "fits/gaussian_cv/retained_annotation__operator_reference__temporal_HMM__K6__v0.1__fold1/seed1.json",
      "bytes": 1126,
      "sha256": "934d9bc33f784623dcd310ece208a0a69f684d26e984b27bc50331e5cf61a2d1"
    },
    {
      "path": "fits/gaussian_cv/retained_annotation__operator_reference__temporal_HMM__K6__v0.1__fold1/seed1.npz",
      "bytes": 2729,
      "sha256": "cf379d8385a9e03b6574968b89e81b2c0caa5071685929e85d745db3496f5510"
    },
    {
      "path": "fits/gaussian_cv/retained_annotation__operator_reference__temporal_HMM__K6__v0.1__fold1/seed2.json",
      "bytes": 1127,
      "sha256": "bf8ce95381636b087605044c87a12d427f448f7a0467d4a46495cce3811c3aa8"
    },
    {
      "path": "fits/gaussian_cv/retained_annotation__operator_reference__temporal_HMM__K6__v0.1__fold1/seed2.npz",
      "bytes": 2896,
      "sha256": "5aad73fc6467e2555e091c0fba32b26e673f34919c2c9033ec3b35eed5980a09"
    },
    {
      "path": "fits/gaussian_cv/retained_annotation__operator_reference__temporal_HMM__K6__v0.1__fold1/seed3.json",
      "bytes": 1127,
      "sha256": "7d7aad6787ab28ff5f7b4b78ed144f642fcc21dd05b0bd8f7a6691d5b1c8f49a"
    },
    {
      "path": "fits/gaussian_cv/retained_annotation__operator_reference__temporal_HMM__K6__v0.1__fold1/seed3.npz",
      "bytes": 2616,
      "sha256": "a724c386588ec69b6250d0e1af6a3608dd5e3338e04d39962a0227271cf1b01d"
    },
    {
      "path": "fits/gaussian_cv/retained_annotation__operator_reference__temporal_HMM__K6__v0.1__fold1/seed4.json",
      "bytes": 1128,
      "sha256": "b23ba7fbeebf58959a86c681b2e2c5264bd73ba8aa70eca3fafbf90008ed6e6a"
    },
    {
      "path": "fits/gaussian_cv/retained_annotation__operator_reference__temporal_HMM__K6__v0.1__fold1/seed4.npz",
      "bytes": 2570,
      "sha256": "ab388701c87c911fb38abd5e59af645b7c2ed65b03c511a301f1ee86e41b2237"
    },
    {
      "path": "fits/gaussian_cv/retained_annotation__operator_reference__temporal_HMM__K6__v0.1__fold1/seed5.json",
      "bytes": 1127,
      "sha256": "802a6a8595123d761bf69f46c4f850cff10372c68f794f62fcfa09a56868a352"
    },
    {
      "path": "fits/gaussian_cv/retained_annotation__operator_reference__temporal_HMM__K6__v0.1__fold1/seed5.npz",
      "bytes": 2737,
      "sha256": "faef8b5fffbb9cb22af2fb19b1d43694fb92e7d284b0b6c9672637de20fc692f"
    },
    {
      "path": "fits/gaussian_cv/retained_annotation__operator_reference__temporal_HMM__K6__v0.1__fold1/seed6.json",
      "bytes": 1128,
      "sha256": "b84e5880384ff0fad3b1e15d44797649b344af53199f348362bb2aa2e65fb7ee"
    },
    {
      "path": "fits/gaussian_cv/retained_annotation__operator_reference__temporal_HMM__K6__v0.1__fold1/seed6.npz",
      "bytes": 3172,
      "sha256": "e79c549055e15baa6c3a41eb5aafd422c64f428164616538cd796b27e6e13595"
    },
    {
      "path": "fits/gaussian_cv/retained_annotation__operator_reference__temporal_HMM__K6__v0.1__fold1/seed7.json",
      "bytes": 1128,
      "sha256": "f9a1c66df1cf4e6e4f3a650f6ce29864afac55a107f77b2518ab5ab7c3514469"
    },
    {
      "path": "fits/gaussian_cv/retained_annotation__operator_reference__temporal_HMM__K6__v0.1__fold1/seed7.npz",
      "bytes": 2987,
      "sha256": "cec51ed1e79ea006efd55333591da6440d61f886114b31ca7268be491a1edd18"
    },
    {
      "path": "fits/gaussian_cv/retained_annotation__operator_reference__temporal_HMM__K6__v0.1__fold1/seed8.json",
      "bytes": 1127,
      "sha256": "688cf308661e1e165d8d76eb1435f63dad451c160f3693eec19f835f9a752a8f"
    },
    {
      "path": "fits/gaussian_cv/retained_annotation__operator_reference__temporal_HMM__K6__v0.1__fold1/seed8.npz",
      "bytes": 2530,
      "sha256": "c711204f3040b20fa2d8f6450d06b680a779532158f2b20b0097dd3ee03431eb"
    },
    {
      "path": "fits/gaussian_cv/retained_annotation__operator_reference__temporal_HMM__K6__v0.1__fold1/seed9.json",
      "bytes": 1127,
      "sha256": "275b8325e9f71b9a4806252dcda50ba44bcdb51a1f13bb8fe9456fe6ec91da3c"
    },
    {
      "path": "fits/gaussian_cv/retained_annotation__operator_reference__temporal_HMM__K6__v0.1__fold1/seed9.npz",
      "bytes": 2841,
      "sha256": "e0e9a76fbd80b6dc9315d21ed181537c35a155b3a27f3529e9bee50a2bb98942"
    },
    {
      "path": "fits/gaussian_cv/retained_annotation__operator_reference__temporal_HMM__K6__v0.1__fold1/TASK_SUMMARY.json",
      "bytes": 630,
      "sha256": "521138a5a154ab740a82073d342a675f14fc9eb40318b90d150ce54a1a9295d2"
    },
    {
      "path": "fits/gaussian_cv/retained_annotation__operator_reference__temporal_HMM__K6__v0.1__fold1/TEST_SEQUENCE_SCORES.csv",
      "bytes": 11967,
      "sha256": "a033e0c02ba9ce42f61262105a62bc85374c8e663d78156d95dcd7902556f7e6"
    },
    {
      "path": "fits/gaussian_cv/retained_annotation__operator_reference__temporal_HMM__K6__v0.1__fold2/DONE.json",
      "bytes": 4000,
      "sha256": "f53afb88cc3e845fc53b9967071d2a033306b1172b2b2d6a2d2d247035aaf2bf"
    },
    {
      "path": "fits/gaussian_cv/retained_annotation__operator_reference__temporal_HMM__K6__v0.1__fold2/seed0.json",
      "bytes": 1126,
      "sha256": "73f1d5e4242451039ef263ce30eda975ad90dd09cf07eed671a424ed1f309551"
    },
    {
      "path": "fits/gaussian_cv/retained_annotation__operator_reference__temporal_HMM__K6__v0.1__fold2/seed0.npz",
      "bytes": 2804,
      "sha256": "ff63b66ebd235fb2f1705fa1f22436e210d93d7367a376e8964d3121c066c435"
    },
    {
      "path": "fits/gaussian_cv/retained_annotation__operator_reference__temporal_HMM__K6__v0.1__fold2/seed1.json",
      "bytes": 1126,
      "sha256": "420a3062b92f2fb3362eaa1be69b069ccc076c2a114e0b693f1900717c7d5323"
    },
    {
      "path": "fits/gaussian_cv/retained_annotation__operator_reference__temporal_HMM__K6__v0.1__fold2/seed1.npz",
      "bytes": 2907,
      "sha256": "940405595ce94fc613ea35b65736632e62a11c495a16a0a58602ee5b8929dcaf"
    },
    {
      "path": "fits/gaussian_cv/retained_annotation__operator_reference__temporal_HMM__K6__v0.1__fold2/seed2.json",
      "bytes": 1128,
      "sha256": "5b54e4d8a36d7f81dbf6aa66e518598eb6e6d025c5db71fb8fff7beb2b3e63a9"
    },
    {
      "path": "fits/gaussian_cv/retained_annotation__operator_reference__temporal_HMM__K6__v0.1__fold2/seed2.npz",
      "bytes": 4163,
      "sha256": "fa2a9ed862e10ecfd3a420b9f92ea4328d41d65136cc4a1552bc3bec9d1f859c"
    },
    {
      "path": "fits/gaussian_cv/retained_annotation__operator_reference__temporal_HMM__K6__v0.1__fold2/seed3.json",
      "bytes": 1129,
      "sha256": "b8464be8fade4cf7912fcdd20b6407fd91dd237a720131b54ba801d1f6002cff"
    },
    {
      "path": "fits/gaussian_cv/retained_annotation__operator_reference__temporal_HMM__K6__v0.1__fold2/seed3.npz",
      "bytes": 2873,
      "sha256": "013ba2a99171b5836091e8b712ed62b22b69cdd97d47abd180db7abc13b1c818"
    },
    {
      "path": "fits/gaussian_cv/retained_annotation__operator_reference__temporal_HMM__K6__v0.1__fold2/seed4.json",
      "bytes": 1129,
      "sha256": "bd7fb537ba7b3d3420038836613b671e1d5b06e4fa6fa9a506ae9b94572aeb3e"
    },
    {
      "path": "fits/gaussian_cv/retained_annotation__operator_reference__temporal_HMM__K6__v0.1__fold2/seed4.npz",
      "bytes": 2990,
      "sha256": "23038d4e37c81bc9c158ea39cd6bbde9535ba9e980c43a7a8761716aaf51bbb0"
    },
    {
      "path": "fits/gaussian_cv/retained_annotation__operator_reference__temporal_HMM__K6__v0.1__fold2/seed5.json",
      "bytes": 1129,
      "sha256": "3fff4879647e4656f6c5a92c3de2c4baa6491eb630854f577848a3d65693c607"
    },
    {
      "path": "fits/gaussian_cv/retained_annotation__operator_reference__temporal_HMM__K6__v0.1__fold2/seed5.npz",
      "bytes": 2907,
      "sha256": "808d205c45d93d5e0bb22a34561b5759c6c995bd78e6f554ab00f3a191182696"
    },
    {
      "path": "fits/gaussian_cv/retained_annotation__operator_reference__temporal_HMM__K6__v0.1__fold2/seed6.json",
      "bytes": 1127,
      "sha256": "43bd83b87ecdf39c110f842565235405518ada80c08e57cd683f25cec69a3153"
    },
    {
      "path": "fits/gaussian_cv/retained_annotation__operator_reference__temporal_HMM__K6__v0.1__fold2/seed6.npz",
      "bytes": 2821,
      "sha256": "97b870d4f4e092370b9090aca0d880f265cb0172100499401de07b091839edca"
    },
    {
      "path": "fits/gaussian_cv/retained_annotation__operator_reference__temporal_HMM__K6__v0.1__fold2/seed7.json",
      "bytes": 1128,
      "sha256": "e309156d697d411ded3ebdb67cad579e54b2735cc4de4dc7321428910880f187"
    },
    {
      "path": "fits/gaussian_cv/retained_annotation__operator_reference__temporal_HMM__K6__v0.1__fold2/seed7.npz",
      "bytes": 2869,
      "sha256": "41b7743559a4796d3fbc65c41f4cc84ef9542e3f05ae241c0f827cc3445e45dc"
    },
    {
      "path": "fits/gaussian_cv/retained_annotation__operator_reference__temporal_HMM__K6__v0.1__fold2/seed8.json",
      "bytes": 1129,
      "sha256": "7289b2a1ac11f10c7b87e41c85c21f7ee140ac4ca16a044e4ac362d3984fcbcd"
    },
    {
      "path": "fits/gaussian_cv/retained_annotation__operator_reference__temporal_HMM__K6__v0.1__fold2/seed8.npz",
      "bytes": 4455,
      "sha256": "80d7db5f12c68ae371a76cc6c59e489771b58e17c3fff3d357792e9ea5866ba8"
    },
    {
      "path": "fits/gaussian_cv/retained_annotation__operator_reference__temporal_HMM__K6__v0.1__fold2/seed9.json",
      "bytes": 1128,
      "sha256": "10f2fa391d3c69960a530b1d24883f8bbd4ff45b6cef747b803e9c15a993b5ef"
    },
    {
      "path": "fits/gaussian_cv/retained_annotation__operator_reference__temporal_HMM__K6__v0.1__fold2/seed9.npz",
      "bytes": 2863,
      "sha256": "d5bdecefc3b5bc233075c606061a1a0e33406e2687ea69f3c73beee1f08a8a2f"
    },
    {
      "path": "fits/gaussian_cv/retained_annotation__operator_reference__temporal_HMM__K6__v0.1__fold2/TASK_SUMMARY.json",
      "bytes": 630,
      "sha256": "318963b616f18a299ebd3da5a76c9b9261bf3b68cd8b180cbdd340bb187c5933"
    },
    {
      "path": "fits/gaussian_cv/retained_annotation__operator_reference__temporal_HMM__K6__v0.1__fold2/TEST_SEQUENCE_SCORES.csv",
      "bytes": 12241,
      "sha256": "5335806688c60aeaf78d60ae1334a1218b7ad64725cbec38020da8e747d76441"
    },
    {
      "path": "fits/gaussian_cv/retained_annotation__operator_reference__temporal_HMM__K6__v0.1__fold3/DONE.json",
      "bytes": 4001,
      "sha256": "7e09eab397a0d4ca83959e8b5c94db1e7cbc0999c86ae355b2176262595311c3"
    },
    {
      "path": "fits/gaussian_cv/retained_annotation__operator_reference__temporal_HMM__K6__v0.1__fold3/seed0.json",
      "bytes": 1125,
      "sha256": "8368bd6f1e5f481325a8263fb2a5a80f81d3468cd358b1eba9c6c1be69ad5f4b"
    },
    {
      "path": "fits/gaussian_cv/retained_annotation__operator_reference__temporal_HMM__K6__v0.1__fold3/seed0.npz",
      "bytes": 2774,
      "sha256": "29befafaa82e64f774287daabae3b811081775ea25cc2985c349d70d7991db63"
    },
    {
      "path": "fits/gaussian_cv/retained_annotation__operator_reference__temporal_HMM__K6__v0.1__fold3/seed1.json",
      "bytes": 1127,
      "sha256": "5d9f4577890884aabc129a18e15adc813c641638bb797be0c331b99741c87264"
    },
    {
      "path": "fits/gaussian_cv/retained_annotation__operator_reference__temporal_HMM__K6__v0.1__fold3/seed1.npz",
      "bytes": 3658,
      "sha256": "4dd3839db80b18ec7a03703fb23adf8c5dbd1db96ce233ed960e8093df987fc5"
    },
    {
      "path": "fits/gaussian_cv/retained_annotation__operator_reference__temporal_HMM__K6__v0.1__fold3/seed2.json",
      "bytes": 1127,
      "sha256": "b5d6b032fb9df37f167b27cff72bc7c142f23d9e7927caa8f070354ff44749a4"
    },
    {
      "path": "fits/gaussian_cv/retained_annotation__operator_reference__temporal_HMM__K6__v0.1__fold3/seed2.npz",
      "bytes": 3531,
      "sha256": "ca59aa85381c2f1e30ccdb196c4050b3a849f5267f03e623da0512a4d1a47e28"
    },
    {
      "path": "fits/gaussian_cv/retained_annotation__operator_reference__temporal_HMM__K6__v0.1__fold3/seed3.json",
      "bytes": 1127,
      "sha256": "b6263e0a3e7b0a895707f21cf8d117d7b8d9be666e35b95cd134998761435eee"
    },
    {
      "path": "fits/gaussian_cv/retained_annotation__operator_reference__temporal_HMM__K6__v0.1__fold3/seed3.npz",
      "bytes": 2728,
      "sha256": "48c109095b9dadeba1ed9191e51bd4dada959f637e9e5f930196d36e2d67327a"
    },
    {
      "path": "fits/gaussian_cv/retained_annotation__operator_reference__temporal_HMM__K6__v0.1__fold3/seed4.json",
      "bytes": 1126,
      "sha256": "d24e318313b8ce6c04681a974ae671b3f3404967cdcb9b985f71d5be954bd567"
    },
    {
      "path": "fits/gaussian_cv/retained_annotation__operator_reference__temporal_HMM__K6__v0.1__fold3/seed4.npz",
      "bytes": 2841,
      "sha256": "ef5505718db628c1a544542f2809c337082ab329ef39d8844f53790712098658"
    },
    {
      "path": "fits/gaussian_cv/retained_annotation__operator_reference__temporal_HMM__K6__v0.1__fold3/seed5.json",
      "bytes": 1127,
      "sha256": "86f6e5093d7fa1b742275055b3aab66d0c56bbdc1365510f46ba9a7a43653d8c"
    },
    {
      "path": "fits/gaussian_cv/retained_annotation__operator_reference__temporal_HMM__K6__v0.1__fold3/seed5.npz",
      "bytes": 2811,
      "sha256": "7feecdb912127d7f8e93b521982c6648131a0b8f5ead3194ef8f7a77d75a1a53"
    },
    {
      "path": "fits/gaussian_cv/retained_annotation__operator_reference__temporal_HMM__K6__v0.1__fold3/seed6.json",
      "bytes": 1126,
      "sha256": "3a6ed82168fc8f79425cf66fb4b63969f5d52fe8b8e6ea390f83b8794a7b8792"
    },
    {
      "path": "fits/gaussian_cv/retained_annotation__operator_reference__temporal_HMM__K6__v0.1__fold3/seed6.npz",
      "bytes": 2879,
      "sha256": "d0c790573fb7950ed8daa4c3f53538341335faec45d30baa22522d5dcb082b74"
    },
    {
      "path": "fits/gaussian_cv/retained_annotation__operator_reference__temporal_HMM__K6__v0.1__fold3/seed7.json",
      "bytes": 1127,
      "sha256": "ce4288b9c3c0e7c86cd44fe5f40999f600ab7674d43fc986192c2822d0cf0567"
    },
    {
      "path": "fits/gaussian_cv/retained_annotation__operator_reference__temporal_HMM__K6__v0.1__fold3/seed7.npz",
      "bytes": 2988,
      "sha256": "9b1db8fe50db25d3d79607bcb3f7b4d6e6762dcde2f66feecffa76c92abba1f8"
    },
    {
      "path": "fits/gaussian_cv/retained_annotation__operator_reference__temporal_HMM__K6__v0.1__fold3/seed8.json",
      "bytes": 1128,
      "sha256": "1341a301c5d92c3f58b2ec48616a8d45569c2e80ba20f91014e0ed07672c1640"
    },
    {
      "path": "fits/gaussian_cv/retained_annotation__operator_reference__temporal_HMM__K6__v0.1__fold3/seed8.npz",
      "bytes": 2973,
      "sha256": "9e4313e757ca96be4ae1eba4206eb717f563458d171f3b5b995affb14743cdf8"
    },
    {
      "path": "fits/gaussian_cv/retained_annotation__operator_reference__temporal_HMM__K6__v0.1__fold3/seed9.json",
      "bytes": 1126,
      "sha256": "08077220f86c6b16749a9a9404659cd51356ce46de7a99fb17cb8e96b9d61b23"
    },
    {
      "path": "fits/gaussian_cv/retained_annotation__operator_reference__temporal_HMM__K6__v0.1__fold3/seed9.npz",
      "bytes": 2881,
      "sha256": "2e4933ab73a905549ea67e1f6b2b3eb96207386fedd8b3f8a2e0d8a06ae217cf"
    },
    {
      "path": "fits/gaussian_cv/retained_annotation__operator_reference__temporal_HMM__K6__v0.1__fold3/TASK_SUMMARY.json",
      "bytes": 631,
      "sha256": "d73f8fa4f263486d786a4a4b3191d01bf4c19bdc8e3ff3c31f078c714fe4911a"
    },
    {
      "path": "fits/gaussian_cv/retained_annotation__operator_reference__temporal_HMM__K6__v0.1__fold3/TEST_SEQUENCE_SCORES.csv",
      "bytes": 14005,
      "sha256": "eb228a4cd0e21938f2e60cd8b05c41ad9a34edf35989aa690dd065a4e0021b0a"
    },
    {
      "path": "fits/gaussian_cv/retained_annotation__operator_reference__temporal_HMM__K6__v0.1__fold4/DONE.json",
      "bytes": 3999,
      "sha256": "ed1a655842e24dafe9847116e218f306ee4027a019c43e39fb96bba0a434c450"
    },
    {
      "path": "fits/gaussian_cv/retained_annotation__operator_reference__temporal_HMM__K6__v0.1__fold4/seed0.json",
      "bytes": 1128,
      "sha256": "c18529dfe5a3a141463b96e517a13b2d3a61dd81895eb3cec94efef5219982b3"
    },
    {
      "path": "fits/gaussian_cv/retained_annotation__operator_reference__temporal_HMM__K6__v0.1__fold4/seed0.npz",
      "bytes": 3196,
      "sha256": "f49f533b7c12f92926211c943fcf9f19ff47d72df67779c246061c5111ee20e3"
    },
    {
      "path": "fits/gaussian_cv/retained_annotation__operator_reference__temporal_HMM__K6__v0.1__fold4/seed1.json",
      "bytes": 1127,
      "sha256": "64519ffc5977f677e392383808ef3b121d2337c8417b8c2ad2134225014f25fc"
    },
    {
      "path": "fits/gaussian_cv/retained_annotation__operator_reference__temporal_HMM__K6__v0.1__fold4/seed1.npz",
      "bytes": 3153,
      "sha256": "e1a0a5c035a767b15689f92fbec1a1c26ad3fa45d70e2d258a81d8e46fbf30d6"
    },
    {
      "path": "fits/gaussian_cv/retained_annotation__operator_reference__temporal_HMM__K6__v0.1__fold4/seed2.json",
      "bytes": 1128,
      "sha256": "7e73a6e5f259886f608fdfcb65e990131bd41aa7d353b992aab2f7d8b6347b97"
    },
    {
      "path": "fits/gaussian_cv/retained_annotation__operator_reference__temporal_HMM__K6__v0.1__fold4/seed2.npz",
      "bytes": 4019,
      "sha256": "bea28f60e068b44a4b4aa2db400e01e684383ac2836551e2252863657e8504dc"
    },
    {
      "path": "fits/gaussian_cv/retained_annotation__operator_reference__temporal_HMM__K6__v0.1__fold4/seed3.json",
      "bytes": 1126,
      "sha256": "3b1a6f2da06c03d41c3331ec78cd988a463dd25cac190ddbf8f16ee1063723c1"
    },
    {
      "path": "fits/gaussian_cv/retained_annotation__operator_reference__temporal_HMM__K6__v0.1__fold4/seed3.npz",
      "bytes": 2625,
      "sha256": "7588041fa7ad9711465ae07adf021b57cd4f657dc7e62c95c125df5001bea845"
    },
    {
      "path": "fits/gaussian_cv/retained_annotation__operator_reference__temporal_HMM__K6__v0.1__fold4/seed4.json",
      "bytes": 1128,
      "sha256": "7284d02b01b60ac9fbec45c4fb66b472cdbf98f2aa5cf760e343463fc15ea572"
    },
    {
      "path": "fits/gaussian_cv/retained_annotation__operator_reference__temporal_HMM__K6__v0.1__fold4/seed4.npz",
      "bytes": 3186,
      "sha256": "61026ecaca3869223b7b28813cb46530cdd49b4551a21fe1e968befe83dbb0f2"
    },
    {
      "path": "fits/gaussian_cv/retained_annotation__operator_reference__temporal_HMM__K6__v0.1__fold4/seed5.json",
      "bytes": 1128,
      "sha256": "bd966dd38b28534b555383206ebe15cf03653d00b3368fd4fb9495ea543e2a3b"
    },
    {
      "path": "fits/gaussian_cv/retained_annotation__operator_reference__temporal_HMM__K6__v0.1__fold4/seed5.npz",
      "bytes": 5231,
      "sha256": "a651f0922db52db64eaf76e159d45c78840e8ffbb1c3d07e7fa88d5f18add62b"
    },
    {
      "path": "fits/gaussian_cv/retained_annotation__operator_reference__temporal_HMM__K6__v0.1__fold4/seed6.json",
      "bytes": 1127,
      "sha256": "214a73c59b580319af93add816d166d86b4f068d8326fbf664125a7269dbfd90"
    },
    {
      "path": "fits/gaussian_cv/retained_annotation__operator_reference__temporal_HMM__K6__v0.1__fold4/seed6.npz",
      "bytes": 3048,
      "sha256": "5525dbaf8b81c80638e0910d141d8d6d9ac125a8e097b2ee242a47714c319fa7"
    },
    {
      "path": "fits/gaussian_cv/retained_annotation__operator_reference__temporal_HMM__K6__v0.1__fold4/seed7.json",
      "bytes": 1127,
      "sha256": "cc056331e724a335a394218069405d2b2390547c928217003eef6397d45712c6"
    },
    {
      "path": "fits/gaussian_cv/retained_annotation__operator_reference__temporal_HMM__K6__v0.1__fold4/seed7.npz",
      "bytes": 3104,
      "sha256": "a1461625947d3e99d0315f3c1e622e01ba76b96a64db47c721ceb59ab46888fe"
    },
    {
      "path": "fits/gaussian_cv/retained_annotation__operator_reference__temporal_HMM__K6__v0.1__fold4/seed8.json",
      "bytes": 1128,
      "sha256": "5b2ab3aa2b773bb95374ccae3ef27370f77149256310457d87158a2213c2d4e0"
    },
    {
      "path": "fits/gaussian_cv/retained_annotation__operator_reference__temporal_HMM__K6__v0.1__fold4/seed8.npz",
      "bytes": 3082,
      "sha256": "3c5ff5bb7ee6f4ae9d8415ae8b3bb6d211a5bc256e124de05eee4ad1971cf386"
    },
    {
      "path": "fits/gaussian_cv/retained_annotation__operator_reference__temporal_HMM__K6__v0.1__fold4/seed9.json",
      "bytes": 1127,
      "sha256": "55e7c03dcb86318a5c7d9855e500b4e8a4e0691ac74c66b8b9f9ae1dceb2390f"
    },
    {
      "path": "fits/gaussian_cv/retained_annotation__operator_reference__temporal_HMM__K6__v0.1__fold4/seed9.npz",
      "bytes": 2493,
      "sha256": "b57c18f5cd06df84004b696ecb84ad92f7ddedfe079ec0087bf8d63388132421"
    },
    {
      "path": "fits/gaussian_cv/retained_annotation__operator_reference__temporal_HMM__K6__v0.1__fold4/TASK_SUMMARY.json",
      "bytes": 629,
      "sha256": "cbc62ae0c81505bbeffec6b99e0f567eb736c1dbbf298daeb67848bc35d80f5d"
    },
    {
      "path": "fits/gaussian_cv/retained_annotation__operator_reference__temporal_HMM__K6__v0.1__fold4/TEST_SEQUENCE_SCORES.csv",
      "bytes": 10203,
      "sha256": "d75b70ab4f7d144e34515469f0a106b106c5dc5731068e02f0930eee085329ce"
    },
    {
      "path": "fits/gaussian_cv/retained_annotation__operator_reference__temporal_HMM__K7__v0.1__fold0/DONE.json",
      "bytes": 4002,
      "sha256": "5d1d8392fa057f2d99658cd78b6287df61e349e0e61c3b6675a47f4c96a8a068"
    },
    {
      "path": "fits/gaussian_cv/retained_annotation__operator_reference__temporal_HMM__K7__v0.1__fold0/seed0.json",
      "bytes": 1137,
      "sha256": "ccec710c4ab0614f7a57a352cf6b7b405eb1daf04043b0ee2784f82265a8a2ee"
    },
    {
      "path": "fits/gaussian_cv/retained_annotation__operator_reference__temporal_HMM__K7__v0.1__fold0/seed0.npz",
      "bytes": 3128,
      "sha256": "27ba5cdf3578a329371f0ca0a07536e2a6d68b45dccd1a1248787791c74055e9"
    },
    {
      "path": "fits/gaussian_cv/retained_annotation__operator_reference__temporal_HMM__K7__v0.1__fold0/seed1.json",
      "bytes": 1137,
      "sha256": "b00aaad7363fe6f9eede03d64181217ac833219bf7a7b69d59d735aad049e9cf"
    },
    {
      "path": "fits/gaussian_cv/retained_annotation__operator_reference__temporal_HMM__K7__v0.1__fold0/seed1.npz",
      "bytes": 3245,
      "sha256": "7d45d0a27d6cf10c6e8237559973357f1f586971fd55cdd5e11d08a1ca637e64"
    },
    {
      "path": "fits/gaussian_cv/retained_annotation__operator_reference__temporal_HMM__K7__v0.1__fold0/seed2.json",
      "bytes": 1138,
      "sha256": "7f554b601f0cd72083327e277b74690b339dd99602ef1965feba2180e35a80dc"
    },
    {
      "path": "fits/gaussian_cv/retained_annotation__operator_reference__temporal_HMM__K7__v0.1__fold0/seed2.npz",
      "bytes": 3066,
      "sha256": "c7cfd2a1d220418065561121afcf2f006c752c9f8a4078afb1de9588f228148e"
    },
    {
      "path": "fits/gaussian_cv/retained_annotation__operator_reference__temporal_HMM__K7__v0.1__fold0/seed3.json",
      "bytes": 1137,
      "sha256": "8e472741c18bcad0ae7950f7619c3ca05e718f2843a456a6f949affecbbaaf4f"
    },
    {
      "path": "fits/gaussian_cv/retained_annotation__operator_reference__temporal_HMM__K7__v0.1__fold0/seed3.npz",
      "bytes": 2864,
      "sha256": "5af8def0850556f05065295461d04cfae80f1d8d9daabe860c3e065ec229d828"
    },
    {
      "path": "fits/gaussian_cv/retained_annotation__operator_reference__temporal_HMM__K7__v0.1__fold0/seed4.json",
      "bytes": 1137,
      "sha256": "2e46917a2725cc55124a63742d04c86fd20ba27d608c5e427d7bbfa40e475590"
    },
    {
      "path": "fits/gaussian_cv/retained_annotation__operator_reference__temporal_HMM__K7__v0.1__fold0/seed4.npz",
      "bytes": 3066,
      "sha256": "afabd57826714af89755fded5ec174dc82a2d9d5c4177a2205dee194206f66cb"
    },
    {
      "path": "fits/gaussian_cv/retained_annotation__operator_reference__temporal_HMM__K7__v0.1__fold0/seed5.json",
      "bytes": 1137,
      "sha256": "b53e73c0ff068dc928883f1c7ac733ca5b795926486c6a5b2746c6a57c9b043f"
    },
    {
      "path": "fits/gaussian_cv/retained_annotation__operator_reference__temporal_HMM__K7__v0.1__fold0/seed5.npz",
      "bytes": 2953,
      "sha256": "2a536d4b7d749f4a176b2821169b0925e98472926b1bcb01d100509ee0442f48"
    },
    {
      "path": "fits/gaussian_cv/retained_annotation__operator_reference__temporal_HMM__K7__v0.1__fold0/seed6.json",
      "bytes": 1136,
      "sha256": "ae6709e3c18fee9b8d46c9bdc66ff0a51c4747a5ac5164f4af2f27f4791c8c34"
    },
    {
      "path": "fits/gaussian_cv/retained_annotation__operator_reference__temporal_HMM__K7__v0.1__fold0/seed6.npz",
      "bytes": 2863,
      "sha256": "663a9222286351dec41af9a93c33e400d9eb0b400e7c395abff1a4b651f7d15f"
    },
    {
      "path": "fits/gaussian_cv/retained_annotation__operator_reference__temporal_HMM__K7__v0.1__fold0/seed7.json",
      "bytes": 1137,
      "sha256": "5e6fd89eaac33d12059d3195c04ee95b647c521fd0fbd4c6944e893370fd9831"
    },
    {
      "path": "fits/gaussian_cv/retained_annotation__operator_reference__temporal_HMM__K7__v0.1__fold0/seed7.npz",
      "bytes": 3049,
      "sha256": "4c4931f1be86d827893d597db82f27e108bbccbc75a58d746790bfb4fa3a9878"
    },
    {
      "path": "fits/gaussian_cv/retained_annotation__operator_reference__temporal_HMM__K7__v0.1__fold0/seed8.json",
      "bytes": 1140,
      "sha256": "70b06d78e6e269c44f18bd6623b5e1b0863931ec5185e7cef5e98d3332dd600d"
    },
    {
      "path": "fits/gaussian_cv/retained_annotation__operator_reference__temporal_HMM__K7__v0.1__fold0/seed8.npz",
      "bytes": 2922,
      "sha256": "3cc1c942493ce6b3b744a05b9fe5bbd01bd54ce1fb1034617fd889945af8b705"
    },
    {
      "path": "fits/gaussian_cv/retained_annotation__operator_reference__temporal_HMM__K7__v0.1__fold0/seed9.json",
      "bytes": 1137,
      "sha256": "1394be53e26a7261cea19fbda0ff5493574213809361dfc244bef2071b2ce60e"
    },
    {
      "path": "fits/gaussian_cv/retained_annotation__operator_reference__temporal_HMM__K7__v0.1__fold0/seed9.npz",
      "bytes": 3029,
      "sha256": "cfd0020be45cb58f81959b0fe9124b6917f9c3f6c092ddd070db643ecb759efa"
    },
    {
      "path": "fits/gaussian_cv/retained_annotation__operator_reference__temporal_HMM__K7__v0.1__fold0/TASK_SUMMARY.json",
      "bytes": 632,
      "sha256": "f7ed6c7970ab2e9ab3cc9cb168465efa6ab3ffc0abd6941fd7b19b809d9bd87f"
    },
    {
      "path": "fits/gaussian_cv/retained_annotation__operator_reference__temporal_HMM__K7__v0.1__fold0/TEST_SEQUENCE_SCORES.csv",
      "bytes": 12186,
      "sha256": "2c550bd75ccecd788fca9dc8c33469ec47ab14e0e5e9d62d976eeb453fd7d51c"
    },
    {
      "path": "fits/gaussian_cv/retained_annotation__operator_reference__temporal_HMM__K7__v0.1__fold1/DONE.json",
      "bytes": 3999,
      "sha256": "ba224ce85f756bda831b079a385f18a9e4480faf6661f910af3c5b99d76aaeb9"
    },
    {
      "path": "fits/gaussian_cv/retained_annotation__operator_reference__temporal_HMM__K7__v0.1__fold1/seed0.json",
      "bytes": 1138,
      "sha256": "5b01455c39a022a9e51cfdd10d30094cf21624f0cfa70b51d8bf2f17661cb676"
    },
    {
      "path": "fits/gaussian_cv/retained_annotation__operator_reference__temporal_HMM__K7__v0.1__fold1/seed0.npz",
      "bytes": 4336,
      "sha256": "5221b11a59603c9ed0b8e902d07330c2722d2a3b6fda665c02a49c166a5ee5c8"
    },
    {
      "path": "fits/gaussian_cv/retained_annotation__operator_reference__temporal_HMM__K7__v0.1__fold1/seed1.json",
      "bytes": 1138,
      "sha256": "ed999e7f11d099b329dd75d83a16203fa4a50a34147b6e940c3e833e55f99fab"
    },
    {
      "path": "fits/gaussian_cv/retained_annotation__operator_reference__temporal_HMM__K7__v0.1__fold1/seed1.npz",
      "bytes": 3339,
      "sha256": "b3b720574d68dda44693a73496c02a62ffbad4725facc9859ccfaa03ff137510"
    },
    {
      "path": "fits/gaussian_cv/retained_annotation__operator_reference__temporal_HMM__K7__v0.1__fold1/seed2.json",
      "bytes": 1138,
      "sha256": "57bae862ad4441ea4a6d85a7d4da5d95e11b77b3f52f1f645e72cb467ea3e33f"
    },
    {
      "path": "fits/gaussian_cv/retained_annotation__operator_reference__temporal_HMM__K7__v0.1__fold1/seed2.npz",
      "bytes": 3179,
      "sha256": "2a8bb6db603aac935348abd9df779c91c4d5e0c1268370c46518461938a90b63"
    },
    {
      "path": "fits/gaussian_cv/retained_annotation__operator_reference__temporal_HMM__K7__v0.1__fold1/seed3.json",
      "bytes": 1136,
      "sha256": "e3de6f8f8a2921f0f462ce15a2c05e17ba72fb4a9630afb96693381180772822"
    },
    {
      "path": "fits/gaussian_cv/retained_annotation__operator_reference__temporal_HMM__K7__v0.1__fold1/seed3.npz",
      "bytes": 2826,
      "sha256": "be2db38090fee45f6729a229872c6f417889c0c536547c3fbf8ae2d8dd2fa3cb"
    },
    {
      "path": "fits/gaussian_cv/retained_annotation__operator_reference__temporal_HMM__K7__v0.1__fold1/seed4.json",
      "bytes": 1137,
      "sha256": "66b0cd3d82c9f81f0ba718104d4a1fc017bd7a360e7881162e75244b40df4ec1"
    },
    {
      "path": "fits/gaussian_cv/retained_annotation__operator_reference__temporal_HMM__K7__v0.1__fold1/seed4.npz",
      "bytes": 3426,
      "sha256": "09c9069ebbd950c42f2556aaa3b9072c27020cab6d4c27a2438d436d596905f8"
    },
    {
      "path": "fits/gaussian_cv/retained_annotation__operator_reference__temporal_HMM__K7__v0.1__fold1/seed5.json",
      "bytes": 1140,
      "sha256": "180bb5053956bb4c1cc8c2268521f9f97b117ad3df13ac13d37e479f6b7fb155"
    },
    {
      "path": "fits/gaussian_cv/retained_annotation__operator_reference__temporal_HMM__K7__v0.1__fold1/seed5.npz",
      "bytes": 5480,
      "sha256": "18e3a94180a52ba75958d6d95ffe0b3144dcd7757e11d84600982645fce02f8f"
    },
    {
      "path": "fits/gaussian_cv/retained_annotation__operator_reference__temporal_HMM__K7__v0.1__fold1/seed6.json",
      "bytes": 1140,
      "sha256": "15ae6a5cede1862df9474add813728e9d9e7104c279d6072ef1bbf5dc9130044"
    },
    {
      "path": "fits/gaussian_cv/retained_annotation__operator_reference__temporal_HMM__K7__v0.1__fold1/seed6.npz",
      "bytes": 3126,
      "sha256": "17da5df13a16a6b8f6093d415554a352053d11ee7361b337943d4bf5957c7ba6"
    },
    {
      "path": "fits/gaussian_cv/retained_annotation__operator_reference__temporal_HMM__K7__v0.1__fold1/seed7.json",
      "bytes": 1139,
      "sha256": "bc095a78b67e5244273b7367bcf94eb39e14293cb57a340bc26b885923c98721"
    },
    {
      "path": "fits/gaussian_cv/retained_annotation__operator_reference__temporal_HMM__K7__v0.1__fold1/seed7.npz",
      "bytes": 3344,
      "sha256": "7ee595321a420e6d2b37fb202fbd2aa6c5074cec017d90b5383fc15500bc3bee"
    },
    {
      "path": "fits/gaussian_cv/retained_annotation__operator_reference__temporal_HMM__K7__v0.1__fold1/seed8.json",
      "bytes": 1136,
      "sha256": "8b92e97ee30c577fba28133b92788f663133463eb7a4f1d016598763b789e2ff"
    },
    {
      "path": "fits/gaussian_cv/retained_annotation__operator_reference__temporal_HMM__K7__v0.1__fold1/seed8.npz",
      "bytes": 2869,
      "sha256": "60e9a4fc6adfe0f43c55dfa065ba651b4cbbc1f8546ba3acd56b8d3b4532470d"
    },
    {
      "path": "fits/gaussian_cv/retained_annotation__operator_reference__temporal_HMM__K7__v0.1__fold1/seed9.json",
      "bytes": 1137,
      "sha256": "56d8c289b6632a2967b58226e9b57e5259a85e16f95415c711113eaba67fd29c"
    },
    {
      "path": "fits/gaussian_cv/retained_annotation__operator_reference__temporal_HMM__K7__v0.1__fold1/seed9.npz",
      "bytes": 2836,
      "sha256": "0fc9b4ccb5301acde05fb06023ef00d8afc227aac0dad24c7957fce63c21cabb"
    },
    {
      "path": "fits/gaussian_cv/retained_annotation__operator_reference__temporal_HMM__K7__v0.1__fold1/TASK_SUMMARY.json",
      "bytes": 629,
      "sha256": "275b3771b35451346777d6feb89a174813e71e5549a5c595857abfc3e4303cc8"
    },
    {
      "path": "fits/gaussian_cv/retained_annotation__operator_reference__temporal_HMM__K7__v0.1__fold1/TEST_SEQUENCE_SCORES.csv",
      "bytes": 11928,
      "sha256": "244421e2123fd3880582b7969f45d6d4f1e3195804732e75b1f85ff3fbf051e1"
    },
    {
      "path": "fits/gaussian_cv/retained_annotation__operator_reference__temporal_HMM__K7__v0.1__fold2/DONE.json",
      "bytes": 4000,
      "sha256": "552895649b710fe4c1946aa12694f71f4b1f02ced178c5d60c02944ceb778ee7"
    },
    {
      "path": "fits/gaussian_cv/retained_annotation__operator_reference__temporal_HMM__K7__v0.1__fold2/seed0.json",
      "bytes": 1139,
      "sha256": "1c6083dedb15169c8b50c7540411fd7640937bfaad4ffda22c321fb197015a6b"
    },
    {
      "path": "fits/gaussian_cv/retained_annotation__operator_reference__temporal_HMM__K7__v0.1__fold2/seed0.npz",
      "bytes": 3119,
      "sha256": "cf85efed9ddc1ebc5707c4142daa00e11e98c4e7a3b1cbcaf150cdbac39433b7"
    },
    {
      "path": "fits/gaussian_cv/retained_annotation__operator_reference__temporal_HMM__K7__v0.1__fold2/seed1.json",
      "bytes": 1141,
      "sha256": "d2ae7047425374c406662367dbfff249acb00b3fe7403680d90abb6429a1c32b"
    },
    {
      "path": "fits/gaussian_cv/retained_annotation__operator_reference__temporal_HMM__K7__v0.1__fold2/seed1.npz",
      "bytes": 3459,
      "sha256": "911fa8e2734718efe694b6bb3abec3fd27b77ef109d8ead2fd728457519ef17a"
    },
    {
      "path": "fits/gaussian_cv/retained_annotation__operator_reference__temporal_HMM__K7__v0.1__fold2/seed2.json",
      "bytes": 1138,
      "sha256": "f1419d83c67053c9b41f897dd5a5ee5ef1eb3ac2eab763eea646cd6bdefaff14"
    },
    {
      "path": "fits/gaussian_cv/retained_annotation__operator_reference__temporal_HMM__K7__v0.1__fold2/seed2.npz",
      "bytes": 3073,
      "sha256": "7a644fe199b7dcc57bef4ac40e3902624df6e1885ef4ed1d0b0a91fbd0d7f507"
    },
    {
      "path": "fits/gaussian_cv/retained_annotation__operator_reference__temporal_HMM__K7__v0.1__fold2/seed3.json",
      "bytes": 1138,
      "sha256": "182e34e49955495a9d245104de6597baf9ac8c23ee4d885738c80fb79df856e4"
    },
    {
      "path": "fits/gaussian_cv/retained_annotation__operator_reference__temporal_HMM__K7__v0.1__fold2/seed3.npz",
      "bytes": 2890,
      "sha256": "f8491b6114a029517d29051e3155f0de9abd2058582877f0a5bb18bac9807334"
    },
    {
      "path": "fits/gaussian_cv/retained_annotation__operator_reference__temporal_HMM__K7__v0.1__fold2/seed4.json",
      "bytes": 1137,
      "sha256": "a0915d3443e7af30648a6f6e236a2fdc79b951601c3546d955c812af25522e03"
    },
    {
      "path": "fits/gaussian_cv/retained_annotation__operator_reference__temporal_HMM__K7__v0.1__fold2/seed4.npz",
      "bytes": 3279,
      "sha256": "ff6f897768bd52a4e955dfbd1633bf09afbec3a61674bcbd3e427937dff86de9"
    },
    {
      "path": "fits/gaussian_cv/retained_annotation__operator_reference__temporal_HMM__K7__v0.1__fold2/seed5.json",
      "bytes": 1137,
      "sha256": "e0082de1fb65af8ba8891684ca998c2d36fa9d5a3869fcbd96176d4e37dcc570"
    },
    {
      "path": "fits/gaussian_cv/retained_annotation__operator_reference__temporal_HMM__K7__v0.1__fold2/seed5.npz",
      "bytes": 3070,
      "sha256": "7dd2df2628dc4646ba198adf399bada93e063a86975e711564990f63edaabab7"
    },
    {
      "path": "fits/gaussian_cv/retained_annotation__operator_reference__temporal_HMM__K7__v0.1__fold2/seed6.json",
      "bytes": 1138,
      "sha256": "a73a4f2ac784e149aa39b917c2aa6c8b11fb1c54e40eb8a97af7396a655b69a4"
    },
    {
      "path": "fits/gaussian_cv/retained_annotation__operator_reference__temporal_HMM__K7__v0.1__fold2/seed6.npz",
      "bytes": 2977,
      "sha256": "7fea93af73bf52deb4f5ba72c88d79b9ae48ad43b96a414d63f32d2967e03134"
    },
    {
      "path": "fits/gaussian_cv/retained_annotation__operator_reference__temporal_HMM__K7__v0.1__fold2/seed7.json",
      "bytes": 1139,
      "sha256": "e0ab4a4a0b93efc6d0ad07a04f5e25e1920878db115ae7795afc43cc13a97630"
    },
    {
      "path": "fits/gaussian_cv/retained_annotation__operator_reference__temporal_HMM__K7__v0.1__fold2/seed7.npz",
      "bytes": 3144,
      "sha256": "25a811dcf5c6c9291d8aeb9b9ec48e47286a843a9159f0011782e26749850dec"
    },
    {
      "path": "fits/gaussian_cv/retained_annotation__operator_reference__temporal_HMM__K7__v0.1__fold2/seed8.json",
      "bytes": 1137,
      "sha256": "3f34c5c19127321fdf34960b6fac8600359fe1219b167c12803cdfc1c7544365"
    },
    {
      "path": "fits/gaussian_cv/retained_annotation__operator_reference__temporal_HMM__K7__v0.1__fold2/seed8.npz",
      "bytes": 2899,
      "sha256": "9d5f9bb75986e9d65939673949c0a5adcd13869e56b6721efc2ae07574a66a2e"
    },
    {
      "path": "fits/gaussian_cv/retained_annotation__operator_reference__temporal_HMM__K7__v0.1__fold2/seed9.json",
      "bytes": 1138,
      "sha256": "bb0ec697eb8a20db0b04416533b5ea5e7de548de9a775d9436f8bcde5660e576"
    },
    {
      "path": "fits/gaussian_cv/retained_annotation__operator_reference__temporal_HMM__K7__v0.1__fold2/seed9.npz",
      "bytes": 3102,
      "sha256": "f56cd99ed9042470e069e9e07d18223094952246fd9b80733ff438121eeb1850"
    },
    {
      "path": "fits/gaussian_cv/retained_annotation__operator_reference__temporal_HMM__K7__v0.1__fold2/TASK_SUMMARY.json",
      "bytes": 630,
      "sha256": "3dddf391c86e5af8a5e475a64d688c5a6c992d0ef03685fc0edeaf72e2729139"
    },
    {
      "path": "fits/gaussian_cv/retained_annotation__operator_reference__temporal_HMM__K7__v0.1__fold2/TEST_SEQUENCE_SCORES.csv",
      "bytes": 12243,
      "sha256": "0531baa63228d4b373f0fd121cd5ea252f550fb4cab3a050362f9f6fd7e49326"
    },
    {
      "path": "fits/gaussian_cv/retained_annotation__operator_reference__temporal_HMM__K7__v0.1__fold3/DONE.json",
      "bytes": 4001,
      "sha256": "38773660e42c400a019f0b32a2af841cb9d11325c9ca26768ee50ae62c9ab424"
    },
    {
      "path": "fits/gaussian_cv/retained_annotation__operator_reference__temporal_HMM__K7__v0.1__fold3/seed0.json",
      "bytes": 1138,
      "sha256": "06506b000fce6ee4867ac3c6e7fd6e126c31036f3759b07fde7edd58d08d99f9"
    },
    {
      "path": "fits/gaussian_cv/retained_annotation__operator_reference__temporal_HMM__K7__v0.1__fold3/seed0.npz",
      "bytes": 3150,
      "sha256": "b7c2b3faf6847b2906bfa29d0c8f3869b118b055482b193c5ed9038db37f8702"
    },
    {
      "path": "fits/gaussian_cv/retained_annotation__operator_reference__temporal_HMM__K7__v0.1__fold3/seed1.json",
      "bytes": 1137,
      "sha256": "e59debe4a438d0f25c7e5bd724a03da91ed30d3f165b111d6bc26d55dcd63162"
    },
    {
      "path": "fits/gaussian_cv/retained_annotation__operator_reference__temporal_HMM__K7__v0.1__fold3/seed1.npz",
      "bytes": 2858,
      "sha256": "9ff2c01650a5cd56773351454cea5951c40d35329f77a5ce9072c5d05b7c0bf7"
    },
    {
      "path": "fits/gaussian_cv/retained_annotation__operator_reference__temporal_HMM__K7__v0.1__fold3/seed2.json",
      "bytes": 1139,
      "sha256": "dfdd8b2e916322da947297b3e24be5379c03f8b3225952975cf998e35708dc99"
    },
    {
      "path": "fits/gaussian_cv/retained_annotation__operator_reference__temporal_HMM__K7__v0.1__fold3/seed2.npz",
      "bytes": 3497,
      "sha256": "32ce75ff9c49066badb62f3928c2313bb2986504e6d164b5be3f9c81bd7de63d"
    },
    {
      "path": "fits/gaussian_cv/retained_annotation__operator_reference__temporal_HMM__K7__v0.1__fold3/seed3.json",
      "bytes": 1137,
      "sha256": "57628f45bf0b995f8e405c61f28ab2b63aeadd86f351e79ddc4846e097737930"
    },
    {
      "path": "fits/gaussian_cv/retained_annotation__operator_reference__temporal_HMM__K7__v0.1__fold3/seed3.npz",
      "bytes": 3090,
      "sha256": "62545f61c2a83c6e8dce4ebbb3c4165761b38488ad585fb58900e2699fa28972"
    },
    {
      "path": "fits/gaussian_cv/retained_annotation__operator_reference__temporal_HMM__K7__v0.1__fold3/seed4.json",
      "bytes": 1140,
      "sha256": "10c8a12dc61a208cff789d5ff7d2b3720efa208e9652d877bc93d88c281be185"
    },
    {
      "path": "fits/gaussian_cv/retained_annotation__operator_reference__temporal_HMM__K7__v0.1__fold3/seed4.npz",
      "bytes": 3346,
      "sha256": "767ff08704e418dcb77f53af7b4ed812ed6383986e8ccea3e0af88a5dfcf3bb3"
    },
    {
      "path": "fits/gaussian_cv/retained_annotation__operator_reference__temporal_HMM__K7__v0.1__fold3/seed5.json",
      "bytes": 1137,
      "sha256": "746a2e5958934510b66ab622ffa1102c31d7295b2fc331d8f6b47fb14bdf25a5"
    },
    {
      "path": "fits/gaussian_cv/retained_annotation__operator_reference__temporal_HMM__K7__v0.1__fold3/seed5.npz",
      "bytes": 3627,
      "sha256": "05f8c04c66bfc384254f4c6df536b6239a50aa721b9345984b056e586ab4df5f"
    },
    {
      "path": "fits/gaussian_cv/retained_annotation__operator_reference__temporal_HMM__K7__v0.1__fold3/seed6.json",
      "bytes": 1138,
      "sha256": "9e695d033a512cb2724c43108df30e69b9653a4b1942bb174207e4ab9001e169"
    },
    {
      "path": "fits/gaussian_cv/retained_annotation__operator_reference__temporal_HMM__K7__v0.1__fold3/seed6.npz",
      "bytes": 2969,
      "sha256": "5f4bebff5e9d3b48bbdea907cf6e3c7c2580cd22a1a29b90a63b7a8b7dabe758"
    },
    {
      "path": "fits/gaussian_cv/retained_annotation__operator_reference__temporal_HMM__K7__v0.1__fold3/seed7.json",
      "bytes": 1138,
      "sha256": "809dca0d0d31cd8adcd306c6d913c06169fccebdcc9f2dec59e1ef9b4ec6b1ec"
    },
    {
      "path": "fits/gaussian_cv/retained_annotation__operator_reference__temporal_HMM__K7__v0.1__fold3/seed7.npz",
      "bytes": 4284,
      "sha256": "25d24f0fadac64b10951913d2d06c743d447da1a9d97622285a1bad6c79edb8a"
    },
    {
      "path": "fits/gaussian_cv/retained_annotation__operator_reference__temporal_HMM__K7__v0.1__fold3/seed8.json",
      "bytes": 1136,
      "sha256": "1696ceac3d0de74e11b7225c91134160981b1d83ac6b659d63de3747f1cfc2c0"
    },
    {
      "path": "fits/gaussian_cv/retained_annotation__operator_reference__temporal_HMM__K7__v0.1__fold3/seed8.npz",
      "bytes": 2946,
      "sha256": "ebf494948a8d0c98db427c3966c093f5f6904155eda3ae3fb9490955f63a8f67"
    },
    {
      "path": "fits/gaussian_cv/retained_annotation__operator_reference__temporal_HMM__K7__v0.1__fold3/seed9.json",
      "bytes": 1139,
      "sha256": "c176b820381d738e095cedc91b51a5125b43ffe88ec9907d6d50f3b352eb24cb"
    },
    {
      "path": "fits/gaussian_cv/retained_annotation__operator_reference__temporal_HMM__K7__v0.1__fold3/seed9.npz",
      "bytes": 3670,
      "sha256": "170611e95d5e41a01e4d090caff46cab09bf4616ff0e4e86fa037731a2a125b2"
    },
    {
      "path": "fits/gaussian_cv/retained_annotation__operator_reference__temporal_HMM__K7__v0.1__fold3/TASK_SUMMARY.json",
      "bytes": 631,
      "sha256": "ee2ec780b2f1c33288c17db00ff3783ddb15fbb342ffbe742d83a210ff5c9a10"
    },
    {
      "path": "fits/gaussian_cv/retained_annotation__operator_reference__temporal_HMM__K7__v0.1__fold3/TEST_SEQUENCE_SCORES.csv",
      "bytes": 14002,
      "sha256": "6330b91a68e26460081487b34744a1d213fa7a3b2bc9819e630e86c54b4077fa"
    },
    {
      "path": "fits/gaussian_cv/retained_annotation__operator_reference__temporal_HMM__K7__v0.1__fold4/DONE.json",
      "bytes": 3999,
      "sha256": "d0873829ad271fc2213a8024d799d797049d11346beff06c92392a2369b2f614"
    },
    {
      "path": "fits/gaussian_cv/retained_annotation__operator_reference__temporal_HMM__K7__v0.1__fold4/seed0.json",
      "bytes": 1139,
      "sha256": "e765c229e8a412bff3f0ee03c1417112e428b838a90aabf26434909a48e6e128"
    },
    {
      "path": "fits/gaussian_cv/retained_annotation__operator_reference__temporal_HMM__K7__v0.1__fold4/seed0.npz",
      "bytes": 4705,
      "sha256": "8770d132b045a2af822a5a28dfff6529cb3aba6d364843dbc5b07dddee2d581b"
    },
    {
      "path": "fits/gaussian_cv/retained_annotation__operator_reference__temporal_HMM__K7__v0.1__fold4/seed1.json",
      "bytes": 1136,
      "sha256": "11a960a56f7846137c853e4cfa278534acab983dc9a6f72a7e84dacd470b3947"
    },
    {
      "path": "fits/gaussian_cv/retained_annotation__operator_reference__temporal_HMM__K7__v0.1__fold4/seed1.npz",
      "bytes": 3492,
      "sha256": "7b9e0eb89abffabb25462d5ed5a0012cc63d7871fa35e4ab3b28994244dff9ca"
    },
    {
      "path": "fits/gaussian_cv/retained_annotation__operator_reference__temporal_HMM__K7__v0.1__fold4/seed2.json",
      "bytes": 1137,
      "sha256": "53049bcbe4bf87d1cc0eceba2fa4c42b2c91cf31a7cd3c3151e1ab5b12f384f9"
    },
    {
      "path": "fits/gaussian_cv/retained_annotation__operator_reference__temporal_HMM__K7__v0.1__fold4/seed2.npz",
      "bytes": 3178,
      "sha256": "963c4d357656353bc24f42c09c14887f022e58708161e4fa99c69efb8f3209fa"
    },
    {
      "path": "fits/gaussian_cv/retained_annotation__operator_reference__temporal_HMM__K7__v0.1__fold4/seed3.json",
      "bytes": 1137,
      "sha256": "cce051bc1922cc0d27248e36329177063a874f2d99213b1cb4a3ff36a1e8f79f"
    },
    {
      "path": "fits/gaussian_cv/retained_annotation__operator_reference__temporal_HMM__K7__v0.1__fold4/seed3.npz",
      "bytes": 3214,
      "sha256": "3d3f5feb12864d0c4e8e82833ea7e85582866e6d37cfd6770c9dc09d574f9117"
    },
    {
      "path": "fits/gaussian_cv/retained_annotation__operator_reference__temporal_HMM__K7__v0.1__fold4/seed4.json",
      "bytes": 1137,
      "sha256": "e4aa36273d6685a88c6e55596b82baa729930fadd4aea8646501cceca3109cdb"
    },
    {
      "path": "fits/gaussian_cv/retained_annotation__operator_reference__temporal_HMM__K7__v0.1__fold4/seed4.npz",
      "bytes": 3680,
      "sha256": "e2d64cb082f25c85a579130932c2ef570192d611a10fecd84554d78d740078b6"
    },
    {
      "path": "fits/gaussian_cv/retained_annotation__operator_reference__temporal_HMM__K7__v0.1__fold4/seed5.json",
      "bytes": 1140,
      "sha256": "102064aab78d76cd6ea18041ff66c66eac6b56c92552dfdce4f8c2e059a7eed8"
    },
    {
      "path": "fits/gaussian_cv/retained_annotation__operator_reference__temporal_HMM__K7__v0.1__fold4/seed5.npz",
      "bytes": 3132,
      "sha256": "275d813ad2d0c4ae3fa2e62dba70bc5147af8f423223bd491ca12324fc575b0f"
    },
    {
      "path": "fits/gaussian_cv/retained_annotation__operator_reference__temporal_HMM__K7__v0.1__fold4/seed6.json",
      "bytes": 1138,
      "sha256": "58d0fb640f7ffe933b94f3ff2807535241b733145367afb0cddae1029b1efeb6"
    },
    {
      "path": "fits/gaussian_cv/retained_annotation__operator_reference__temporal_HMM__K7__v0.1__fold4/seed6.npz",
      "bytes": 3345,
      "sha256": "f1f2a3353b0596c0341561c8d47194fe0d1dcb94a4302526603fc6f9fa15704c"
    },
    {
      "path": "fits/gaussian_cv/retained_annotation__operator_reference__temporal_HMM__K7__v0.1__fold4/seed7.json",
      "bytes": 1140,
      "sha256": "1c8e6c91f0e25efffe08f439cdccecc6a57a5f8bcc45085eb989c625293a4901"
    },
    {
      "path": "fits/gaussian_cv/retained_annotation__operator_reference__temporal_HMM__K7__v0.1__fold4/seed7.npz",
      "bytes": 3096,
      "sha256": "15a099c48498019ec5c617b69000b1044027fb79ceb3ced6c77def11ccfaa4d1"
    },
    {
      "path": "fits/gaussian_cv/retained_annotation__operator_reference__temporal_HMM__K7__v0.1__fold4/seed8.json",
      "bytes": 1141,
      "sha256": "4d0daeba263d4e50ce77a2a77d56024cf3e97f91dc6ed497f064a7efe3019b0e"
    },
    {
      "path": "fits/gaussian_cv/retained_annotation__operator_reference__temporal_HMM__K7__v0.1__fold4/seed8.npz",
      "bytes": 5133,
      "sha256": "f9cae799cf998ec8c2d144a8186c7087261bfb997808efae026416aa1f12ec1d"
    },
    {
      "path": "fits/gaussian_cv/retained_annotation__operator_reference__temporal_HMM__K7__v0.1__fold4/seed9.json",
      "bytes": 1137,
      "sha256": "a5205bf501024b414a77dc54ff7f7950349ca7e13f53ae4430feea423f4b5429"
    },
    {
      "path": "fits/gaussian_cv/retained_annotation__operator_reference__temporal_HMM__K7__v0.1__fold4/seed9.npz",
      "bytes": 3039,
      "sha256": "93377065e83947954c1caab80cae4144ba0ee9ff0edc7efb18f021d3d6c9f39e"
    },
    {
      "path": "fits/gaussian_cv/retained_annotation__operator_reference__temporal_HMM__K7__v0.1__fold4/TASK_SUMMARY.json",
      "bytes": 629,
      "sha256": "4b064a3c9f209d75cdb83f1a1e94a29cb80f3eef70130239a957e54fa6e321c6"
    },
    {
      "path": "fits/gaussian_cv/retained_annotation__operator_reference__temporal_HMM__K7__v0.1__fold4/TEST_SEQUENCE_SCORES.csv",
      "bytes": 10208,
      "sha256": "6fb60cea3f8523e286462d8d9e72a8fe916cd7dead821c91aa00d2a8cc13e40d"
    },
    {
      "path": "fits/gaussian_cv/retained_annotation__operator_reference__temporal_HMM__K8__v0.1__fold0/DONE.json",
      "bytes": 4001,
      "sha256": "15847f5a68f0e9f53b3e4d1a15cfce72ac9a1f1f0275bb3fc9c605cccfee7512"
    },
    {
      "path": "fits/gaussian_cv/retained_annotation__operator_reference__temporal_HMM__K8__v0.1__fold0/seed0.json",
      "bytes": 1148,
      "sha256": "0c8d49fe54cb52af177941886ea7e3a3631c73f49621931caeadeca8f6368c12"
    },
    {
      "path": "fits/gaussian_cv/retained_annotation__operator_reference__temporal_HMM__K8__v0.1__fold0/seed0.npz",
      "bytes": 4614,
      "sha256": "0be85f3d37d49bb6970ba2f031a3e30ca3823d30b930a8b409a9b9e53f98de61"
    },
    {
      "path": "fits/gaussian_cv/retained_annotation__operator_reference__temporal_HMM__K8__v0.1__fold0/seed1.json",
      "bytes": 1146,
      "sha256": "05af9a2767712e0b2b63e5a8d38bef388125151242fe0fcb02c63eb87a3bf61a"
    },
    {
      "path": "fits/gaussian_cv/retained_annotation__operator_reference__temporal_HMM__K8__v0.1__fold0/seed1.npz",
      "bytes": 3149,
      "sha256": "477f958da14a19b2210344190d267385782cf24ae86701dad88b3f24a8425e95"
    },
    {
      "path": "fits/gaussian_cv/retained_annotation__operator_reference__temporal_HMM__K8__v0.1__fold0/seed2.json",
      "bytes": 1149,
      "sha256": "a9f8e5303d7bf845fa38845bc64380cd97f6fb511fa1e0d82245b47bb95466e5"
    },
    {
      "path": "fits/gaussian_cv/retained_annotation__operator_reference__temporal_HMM__K8__v0.1__fold0/seed2.npz",
      "bytes": 4494,
      "sha256": "8e11e3165ff8713cc5b215c9c174c0ffcb4129f70547dadbf9cf21b3ccc1efbd"
    },
    {
      "path": "fits/gaussian_cv/retained_annotation__operator_reference__temporal_HMM__K8__v0.1__fold0/seed3.json",
      "bytes": 1149,
      "sha256": "45ea829f2c2e266302604aa2ac75cb9ec4747ac56f7f4f51d1f66a568fb9622e"
    },
    {
      "path": "fits/gaussian_cv/retained_annotation__operator_reference__temporal_HMM__K8__v0.1__fold0/seed3.npz",
      "bytes": 3114,
      "sha256": "81bb14e512954ce2bfb0630558996335288811564a2ef300d23452dde4732e33"
    },
    {
      "path": "fits/gaussian_cv/retained_annotation__operator_reference__temporal_HMM__K8__v0.1__fold0/seed4.json",
      "bytes": 1149,
      "sha256": "533160abc1fd0e2c88c268b8300f10d98fb8d6479edd360164a6ea22d6655b42"
    },
    {
      "path": "fits/gaussian_cv/retained_annotation__operator_reference__temporal_HMM__K8__v0.1__fold0/seed4.npz",
      "bytes": 3560,
      "sha256": "371d72eb2ff5c49c18005f34acdaff081dc662fbdb33a4a2e43d984d4c5ed2bc"
    },
    {
      "path": "fits/gaussian_cv/retained_annotation__operator_reference__temporal_HMM__K8__v0.1__fold0/seed5.json",
      "bytes": 1148,
      "sha256": "f9a3c238bd4a6e59fa2250b502186183373184867eb00a87e81654d6f99c0b16"
    },
    {
      "path": "fits/gaussian_cv/retained_annotation__operator_reference__temporal_HMM__K8__v0.1__fold0/seed5.npz",
      "bytes": 4094,
      "sha256": "9b97b4b87ee61cb030923effbfb4a3a4dccb7734181e82d61a7892f9e8b2d1aa"
    },
    {
      "path": "fits/gaussian_cv/retained_annotation__operator_reference__temporal_HMM__K8__v0.1__fold0/seed6.json",
      "bytes": 1147,
      "sha256": "6f197e48b1dda833045c60b4b751535892b0b8eb2111d4e97d56298d002507dc"
    },
    {
      "path": "fits/gaussian_cv/retained_annotation__operator_reference__temporal_HMM__K8__v0.1__fold0/seed6.npz",
      "bytes": 3355,
      "sha256": "30b09fd3c50d5d27fe68d8d7d2b4c5ecea885deee6be00d30d2cc44452f7e0bf"
    },
    {
      "path": "fits/gaussian_cv/retained_annotation__operator_reference__temporal_HMM__K8__v0.1__fold0/seed7.json",
      "bytes": 1149,
      "sha256": "a0ce8b82e81c1956914c02dc1e5ba23845907007dc4fcae6dd90ccd6776e6472"
    },
    {
      "path": "fits/gaussian_cv/retained_annotation__operator_reference__temporal_HMM__K8__v0.1__fold0/seed7.npz",
      "bytes": 3279,
      "sha256": "c9e20c62b88472a8ca4175e84cf1406e6424d689fd16a13dca1cf1e0e69bec63"
    },
    {
      "path": "fits/gaussian_cv/retained_annotation__operator_reference__temporal_HMM__K8__v0.1__fold0/seed8.json",
      "bytes": 1150,
      "sha256": "078c6c74743ca5cdb4dc97a6baaa21861dd309486378e9011d226e4751ad0d3e"
    },
    {
      "path": "fits/gaussian_cv/retained_annotation__operator_reference__temporal_HMM__K8__v0.1__fold0/seed8.npz",
      "bytes": 3547,
      "sha256": "c5c0303e9ad70f10836eaf0982f17bbf81cf11f7883b5b5c2de48d8b5c5a9422"
    },
    {
      "path": "fits/gaussian_cv/retained_annotation__operator_reference__temporal_HMM__K8__v0.1__fold0/seed9.json",
      "bytes": 1148,
      "sha256": "13e323251dc892a227f48ce651a433da27f6f57f0a3a83d7ae613b77a3985770"
    },
    {
      "path": "fits/gaussian_cv/retained_annotation__operator_reference__temporal_HMM__K8__v0.1__fold0/seed9.npz",
      "bytes": 3481,
      "sha256": "8bdb98db6ee627f018ef3df8fbc66e5cb2d2400d678605e2d0464fd196dcb95c"
    },
    {
      "path": "fits/gaussian_cv/retained_annotation__operator_reference__temporal_HMM__K8__v0.1__fold0/TASK_SUMMARY.json",
      "bytes": 631,
      "sha256": "c59fddff28ddd8fdfec4d80134e361ea72430c427ed2411986dfabed70c0713f"
    },
    {
      "path": "fits/gaussian_cv/retained_annotation__operator_reference__temporal_HMM__K8__v0.1__fold0/TEST_SEQUENCE_SCORES.csv",
      "bytes": 12186,
      "sha256": "8d4982d22997f281aff031b1b0f2362f27e3af15aebbf1a93223306e02183728"
    },
    {
      "path": "fits/gaussian_cv/retained_annotation__operator_reference__temporal_HMM__K8__v0.1__fold1/DONE.json",
      "bytes": 3998,
      "sha256": "561138eb9085f7c3c928d5a2a961aade53d5534101a44f0ce8c170ba6a8ac1cd"
    },
    {
      "path": "fits/gaussian_cv/retained_annotation__operator_reference__temporal_HMM__K8__v0.1__fold1/seed0.json",
      "bytes": 1148,
      "sha256": "b71f587692df87e929597d2a6c12ceb7a7ad87907fcafeeb28ed88b09cae8840"
    },
    {
      "path": "fits/gaussian_cv/retained_annotation__operator_reference__temporal_HMM__K8__v0.1__fold1/seed0.npz",
      "bytes": 3605,
      "sha256": "4cdbd3e9cad0e9e2f20ee5607f61face2f986073fa72eee3e435b02576cd78e7"
    },
    {
      "path": "fits/gaussian_cv/retained_annotation__operator_reference__temporal_HMM__K8__v0.1__fold1/seed1.json",
      "bytes": 1147,
      "sha256": "2e056f6190e53ffbacb9f9d677dac92cf27e23356140e47e49b31b9244058270"
    },
    {
      "path": "fits/gaussian_cv/retained_annotation__operator_reference__temporal_HMM__K8__v0.1__fold1/seed1.npz",
      "bytes": 3809,
      "sha256": "28463283b475ee5fbfcf36ad988c658ff149efa2e7b9f3901115c4822b3e7ffa"
    },
    {
      "path": "fits/gaussian_cv/retained_annotation__operator_reference__temporal_HMM__K8__v0.1__fold1/seed2.json",
      "bytes": 1149,
      "sha256": "843f1c9974cd5ce273f20022ee737a7a41b2c00fdb44770be89cbb41bc93681e"
    },
    {
      "path": "fits/gaussian_cv/retained_annotation__operator_reference__temporal_HMM__K8__v0.1__fold1/seed2.npz",
      "bytes": 3806,
      "sha256": "6a6a885955039f267c572c628e3f8c51ec9290e49cbdbdaecd403d5515c6a12c"
    },
    {
      "path": "fits/gaussian_cv/retained_annotation__operator_reference__temporal_HMM__K8__v0.1__fold1/seed3.json",
      "bytes": 1147,
      "sha256": "c4f258c8558f7957b30b7ce9f05d4dd61dd2761db8c5f1ddddbff16a563c2a18"
    },
    {
      "path": "fits/gaussian_cv/retained_annotation__operator_reference__temporal_HMM__K8__v0.1__fold1/seed3.npz",
      "bytes": 3347,
      "sha256": "4b939ac35a638f53f49613bd04cb70ad904842314566eedf52022854d162bd5d"
    },
    {
      "path": "fits/gaussian_cv/retained_annotation__operator_reference__temporal_HMM__K8__v0.1__fold1/seed4.json",
      "bytes": 1151,
      "sha256": "0d7d6633f4fe10292e6a0ca6762b1c8b6632c39b9ce94c7ba1672b7d6d00d177"
    },
    {
      "path": "fits/gaussian_cv/retained_annotation__operator_reference__temporal_HMM__K8__v0.1__fold1/seed4.npz",
      "bytes": 5336,
      "sha256": "05abac2860e2d68bb2fb4ebf4a45b2d9d197ae54b6ae9fa799cff279707c91ca"
    },
    {
      "path": "fits/gaussian_cv/retained_annotation__operator_reference__temporal_HMM__K8__v0.1__fold1/seed5.json",
      "bytes": 1147,
      "sha256": "d0d7a8747e9f880c79807e502864dc724342c7c8e849030c45ebb2502d62fdbd"
    },
    {
      "path": "fits/gaussian_cv/retained_annotation__operator_reference__temporal_HMM__K8__v0.1__fold1/seed5.npz",
      "bytes": 3328,
      "sha256": "fa7aa68b3f8b6ea168aaa2601a7177f3b38f6b77a7a6b9226ec414e04d2efb6d"
    },
    {
      "path": "fits/gaussian_cv/retained_annotation__operator_reference__temporal_HMM__K8__v0.1__fold1/seed6.json",
      "bytes": 1148,
      "sha256": "b127f03a373fc06e107726586288a0104930820e26e38102272502b5607463b6"
    },
    {
      "path": "fits/gaussian_cv/retained_annotation__operator_reference__temporal_HMM__K8__v0.1__fold1/seed6.npz",
      "bytes": 3140,
      "sha256": "c5e3936f9a1977f5f7307bea411a779be5e430102585e69f7336ab4bfdfdb5e4"
    },
    {
      "path": "fits/gaussian_cv/retained_annotation__operator_reference__temporal_HMM__K8__v0.1__fold1/seed7.json",
      "bytes": 1148,
      "sha256": "dfc1a4b65f8cd6b909c45c3c60b45273201206b408f710980b85761d436f0ff3"
    },
    {
      "path": "fits/gaussian_cv/retained_annotation__operator_reference__temporal_HMM__K8__v0.1__fold1/seed7.npz",
      "bytes": 3898,
      "sha256": "e00ca76ce413fb1be6b488eeb300f7c38308580bbc707edc432d86d14958a288"
    },
    {
      "path": "fits/gaussian_cv/retained_annotation__operator_reference__temporal_HMM__K8__v0.1__fold1/seed8.json",
      "bytes": 1149,
      "sha256": "c89435564244d0befb8a64c62f4a5255b1f4815f175926f7c57681146d865773"
    },
    {
      "path": "fits/gaussian_cv/retained_annotation__operator_reference__temporal_HMM__K8__v0.1__fold1/seed8.npz",
      "bytes": 3488,
      "sha256": "38be463661aa9439226e40e9504ea86488bc84a0c6e6e9a47aba31facbc88750"
    },
    {
      "path": "fits/gaussian_cv/retained_annotation__operator_reference__temporal_HMM__K8__v0.1__fold1/seed9.json",
      "bytes": 1148,
      "sha256": "a2f83c67c1071ef0687cb407d2de4edbfda1fb9aa33dabd75fdd4d0df295f8d4"
    },
    {
      "path": "fits/gaussian_cv/retained_annotation__operator_reference__temporal_HMM__K8__v0.1__fold1/seed9.npz",
      "bytes": 3067,
      "sha256": "c5c1d94dda937b80e3c460a9916391e323021f1565cc9f9c1818676d7ea2416a"
    },
    {
      "path": "fits/gaussian_cv/retained_annotation__operator_reference__temporal_HMM__K8__v0.1__fold1/TASK_SUMMARY.json",
      "bytes": 628,
      "sha256": "7d55e409a152b57a85d55768b037b0f04d74740b06d782620b8894ecbf102c44"
    },
    {
      "path": "fits/gaussian_cv/retained_annotation__operator_reference__temporal_HMM__K8__v0.1__fold1/TEST_SEQUENCE_SCORES.csv",
      "bytes": 11972,
      "sha256": "6807c2e2849d6499c05230ca631cf5952f18c325e615bcf62c7f31e0866f0450"
    },
    {
      "path": "fits/gaussian_cv/retained_annotation__operator_reference__temporal_HMM__K8__v0.1__fold2/DONE.json",
      "bytes": 3998,
      "sha256": "da7079108ba65df5b71667c78484cdaad458d7cb639b630352278a56d28cde78"
    },
    {
      "path": "fits/gaussian_cv/retained_annotation__operator_reference__temporal_HMM__K8__v0.1__fold2/seed0.json",
      "bytes": 1147,
      "sha256": "36d1d7af7ab18327f26b3923a5c8fb6533a8a97c572e0f5242739b2dbfc1b34b"
    },
    {
      "path": "fits/gaussian_cv/retained_annotation__operator_reference__temporal_HMM__K8__v0.1__fold2/seed0.npz",
      "bytes": 5179,
      "sha256": "b130f2c36ee826b58962f0fde89fd043acf2275af08163e09ddd65a4721c89c9"
    },
    {
      "path": "fits/gaussian_cv/retained_annotation__operator_reference__temporal_HMM__K8__v0.1__fold2/seed1.json",
      "bytes": 1149,
      "sha256": "9838cd0d481b202cb0c671f85afe8ee0173ed21c00633973975af41a54098fd7"
    },
    {
      "path": "fits/gaussian_cv/retained_annotation__operator_reference__temporal_HMM__K8__v0.1__fold2/seed1.npz",
      "bytes": 3566,
      "sha256": "f66a9ef88b68e7b4e39db43a92fe00d8e8743445b0c5834c870f6e483ff00882"
    },
    {
      "path": "fits/gaussian_cv/retained_annotation__operator_reference__temporal_HMM__K8__v0.1__fold2/seed2.json",
      "bytes": 1148,
      "sha256": "9e6d768f491117eb8175865e2a2d4f94666eb549cfce0d753a9382fc2f3e41ee"
    },
    {
      "path": "fits/gaussian_cv/retained_annotation__operator_reference__temporal_HMM__K8__v0.1__fold2/seed2.npz",
      "bytes": 3521,
      "sha256": "a0af3e6e16d19412e3e7ad7917a90c0bad695d98dda4e6539d3439f833cd86e8"
    },
    {
      "path": "fits/gaussian_cv/retained_annotation__operator_reference__temporal_HMM__K8__v0.1__fold2/seed3.json",
      "bytes": 1149,
      "sha256": "110d6b2258ce0b80a48fbb632c92be11779f6ecc22c6a95839f54e9d44f4b439"
    },
    {
      "path": "fits/gaussian_cv/retained_annotation__operator_reference__temporal_HMM__K8__v0.1__fold2/seed3.npz",
      "bytes": 3572,
      "sha256": "f15deb061a6361d27210f615b0ec49844adcec98adcbeb0d39237c4394201e78"
    },
    {
      "path": "fits/gaussian_cv/retained_annotation__operator_reference__temporal_HMM__K8__v0.1__fold2/seed4.json",
      "bytes": 1149,
      "sha256": "a5690d1c2b8b9be88f4e75c7c62e06bbc478a6e6e612ca0aef722a2b2c7c9d0f"
    },
    {
      "path": "fits/gaussian_cv/retained_annotation__operator_reference__temporal_HMM__K8__v0.1__fold2/seed4.npz",
      "bytes": 3374,
      "sha256": "b5a0364b530aed19f5898ddd1fe4a6863fe36940f9c4233e915a22332b598da8"
    },
    {
      "path": "fits/gaussian_cv/retained_annotation__operator_reference__temporal_HMM__K8__v0.1__fold2/seed5.json",
      "bytes": 1146,
      "sha256": "96eb2beca3fdf076f7f435b8c2dfbb15555a3531bb243541c7d275c3cb4cb060"
    },
    {
      "path": "fits/gaussian_cv/retained_annotation__operator_reference__temporal_HMM__K8__v0.1__fold2/seed5.npz",
      "bytes": 3390,
      "sha256": "85f9668b2a723f4fb584f68050633024a5ca3e1fb40efc9b89415ca1024879c4"
    },
    {
      "path": "fits/gaussian_cv/retained_annotation__operator_reference__temporal_HMM__K8__v0.1__fold2/seed6.json",
      "bytes": 1148,
      "sha256": "99f34b713308aea9631ad11b94f30323592677cb11795c41c87f8f85d1058a5c"
    },
    {
      "path": "fits/gaussian_cv/retained_annotation__operator_reference__temporal_HMM__K8__v0.1__fold2/seed6.npz",
      "bytes": 3369,
      "sha256": "bf6bf89d84ed4aae61c7d71918ad4b360e08d639d83705c268317f0f279eab35"
    },
    {
      "path": "fits/gaussian_cv/retained_annotation__operator_reference__temporal_HMM__K8__v0.1__fold2/seed7.json",
      "bytes": 1151,
      "sha256": "b6e1f4225c9bfbb3279edc8752fbd8e70dac55f1437f60c1177f522a20abeced"
    },
    {
      "path": "fits/gaussian_cv/retained_annotation__operator_reference__temporal_HMM__K8__v0.1__fold2/seed7.npz",
      "bytes": 5750,
      "sha256": "a97d17514e19cb104073d370bbbfc917db55fd451179cf395877527564e9d975"
    },
    {
      "path": "fits/gaussian_cv/retained_annotation__operator_reference__temporal_HMM__K8__v0.1__fold2/seed8.json",
      "bytes": 1149,
      "sha256": "e831c1d62f9e494d0e55add5540c9cecd658470f87dbbe59953d81d5cb5657ef"
    },
    {
      "path": "fits/gaussian_cv/retained_annotation__operator_reference__temporal_HMM__K8__v0.1__fold2/seed8.npz",
      "bytes": 3436,
      "sha256": "1f34b511dd33b4136fe2281184ab17a83343c54adb9e0a8c4b0ae7c846bff676"
    },
    {
      "path": "fits/gaussian_cv/retained_annotation__operator_reference__temporal_HMM__K8__v0.1__fold2/seed9.json",
      "bytes": 1148,
      "sha256": "15b904cdf83d4cc5b84a9964be691681f9a06389c3468e2ddea87279856fbf87"
    },
    {
      "path": "fits/gaussian_cv/retained_annotation__operator_reference__temporal_HMM__K8__v0.1__fold2/seed9.npz",
      "bytes": 3136,
      "sha256": "c77d3e198d17b68f7602cfec11e6e562ab6d6ed3bd5bb2e1d1bbfd6ff8009c4a"
    },
    {
      "path": "fits/gaussian_cv/retained_annotation__operator_reference__temporal_HMM__K8__v0.1__fold2/TASK_SUMMARY.json",
      "bytes": 628,
      "sha256": "8b74bd83d2ae1ce9e1d6b763b40feb80c0ead4cd71de0b52120a2bc1d85e2018"
    },
    {
      "path": "fits/gaussian_cv/retained_annotation__operator_reference__temporal_HMM__K8__v0.1__fold2/TEST_SEQUENCE_SCORES.csv",
      "bytes": 12204,
      "sha256": "a1130d84d3625f5d42e44883844d1258b9485b23215dc6b1066e35eb93debad1"
    },
    {
      "path": "fits/gaussian_cv/retained_annotation__operator_reference__temporal_HMM__K8__v0.1__fold3/DONE.json",
      "bytes": 4000,
      "sha256": "31bce321fc6f21838dce8427d75b12a5ae59387e57f1729146e20e7dfb6665c1"
    },
    {
      "path": "fits/gaussian_cv/retained_annotation__operator_reference__temporal_HMM__K8__v0.1__fold3/seed0.json",
      "bytes": 1150,
      "sha256": "54174bc3ed7fbcfc46ee7b0554d758a0a47bd0d1caac67e76ea5dd4d83764aca"
    },
    {
      "path": "fits/gaussian_cv/retained_annotation__operator_reference__temporal_HMM__K8__v0.1__fold3/seed0.npz",
      "bytes": 5668,
      "sha256": "3e2d9337e53a6b2506c3fa59cf186c5ec687d032eb24bddb5523b693a0b3077d"
    },
    {
      "path": "fits/gaussian_cv/retained_annotation__operator_reference__temporal_HMM__K8__v0.1__fold3/seed1.json",
      "bytes": 1148,
      "sha256": "42906c27d67013e84a2de252960d970d75003b80b23caceafa058f5ce32e33df"
    },
    {
      "path": "fits/gaussian_cv/retained_annotation__operator_reference__temporal_HMM__K8__v0.1__fold3/seed1.npz",
      "bytes": 3243,
      "sha256": "52348ad80c03fabcb4cfe8ac21363db705b925240d072ecda17d85694cde3610"
    },
    {
      "path": "fits/gaussian_cv/retained_annotation__operator_reference__temporal_HMM__K8__v0.1__fold3/seed2.json",
      "bytes": 1146,
      "sha256": "a041acee7ea9739cd4b71a187068b9805b2fce81a551e81e4eea626f82b9a8b9"
    },
    {
      "path": "fits/gaussian_cv/retained_annotation__operator_reference__temporal_HMM__K8__v0.1__fold3/seed2.npz",
      "bytes": 3255,
      "sha256": "4edaaab85b71e559b2925261211156d2e8994150d5f43d832d9406541b4baf44"
    },
    {
      "path": "fits/gaussian_cv/retained_annotation__operator_reference__temporal_HMM__K8__v0.1__fold3/seed3.json",
      "bytes": 1147,
      "sha256": "7616e84a4e864283aeb27fdeccfd92779c8ec566a51a205e0c28a1add3a19a75"
    },
    {
      "path": "fits/gaussian_cv/retained_annotation__operator_reference__temporal_HMM__K8__v0.1__fold3/seed3.npz",
      "bytes": 3363,
      "sha256": "b6caf06f38cd1cf19a05ac504e66e06f3e13eeda0e7533f60abe442cc40dab8e"
    },
    {
      "path": "fits/gaussian_cv/retained_annotation__operator_reference__temporal_HMM__K8__v0.1__fold3/seed4.json",
      "bytes": 1149,
      "sha256": "d1742b686c43a5829c5aa6dbaa9da9ee54a4ab82ec1e24696223511ff08c76ea"
    },
    {
      "path": "fits/gaussian_cv/retained_annotation__operator_reference__temporal_HMM__K8__v0.1__fold3/seed4.npz",
      "bytes": 3441,
      "sha256": "dbca9a53015cc410f4af9c2f65ee861c60869681954f535f091c9667deafada7"
    },
    {
      "path": "fits/gaussian_cv/retained_annotation__operator_reference__temporal_HMM__K8__v0.1__fold3/seed5.json",
      "bytes": 1151,
      "sha256": "10fade7e0cad7a2d7574f11099444a84c44c32b4a017df3d8219bc030073d530"
    },
    {
      "path": "fits/gaussian_cv/retained_annotation__operator_reference__temporal_HMM__K8__v0.1__fold3/seed5.npz",
      "bytes": 5128,
      "sha256": "3bea7106ba340070422b347bb56e1a7f7d05b306a71b8ffb7aa812215af9f349"
    },
    {
      "path": "fits/gaussian_cv/retained_annotation__operator_reference__temporal_HMM__K8__v0.1__fold3/seed6.json",
      "bytes": 1149,
      "sha256": "f28c8774076b121568077a3fc1d3b4d717fb172cc1af1802582102fbe8b9ced3"
    },
    {
      "path": "fits/gaussian_cv/retained_annotation__operator_reference__temporal_HMM__K8__v0.1__fold3/seed6.npz",
      "bytes": 3735,
      "sha256": "4623c98dde88019d08e683d6d5595211d3933dc4800993553dbbca618d4816bc"
    },
    {
      "path": "fits/gaussian_cv/retained_annotation__operator_reference__temporal_HMM__K8__v0.1__fold3/seed7.json",
      "bytes": 1145,
      "sha256": "360ad37c630729f5afc5a705672edab18374f141650f346a8fe3308b2ec9812d"
    },
    {
      "path": "fits/gaussian_cv/retained_annotation__operator_reference__temporal_HMM__K8__v0.1__fold3/seed7.npz",
      "bytes": 3330,
      "sha256": "9fef392d9f8018741ba62a896dc59b19617c583f8fd8e1d1d6f30dfde38dd62b"
    },
    {
      "path": "fits/gaussian_cv/retained_annotation__operator_reference__temporal_HMM__K8__v0.1__fold3/seed8.json",
      "bytes": 1148,
      "sha256": "01d5655104e22d224c1fa0ec45dbccfef8e58c604463dbe19420c7af045795a8"
    },
    {
      "path": "fits/gaussian_cv/retained_annotation__operator_reference__temporal_HMM__K8__v0.1__fold3/seed8.npz",
      "bytes": 3438,
      "sha256": "9d35711b19cdddf5d192e672463b0262c86887ea638d1f7270cfe1eb80ca1123"
    },
    {
      "path": "fits/gaussian_cv/retained_annotation__operator_reference__temporal_HMM__K8__v0.1__fold3/seed9.json",
      "bytes": 1147,
      "sha256": "2b7e110bc3303cbed0c5f4d852c639c60c11ead984e8075dd03a979893e60777"
    },
    {
      "path": "fits/gaussian_cv/retained_annotation__operator_reference__temporal_HMM__K8__v0.1__fold3/seed9.npz",
      "bytes": 3045,
      "sha256": "9fc72d4b2062242a0030c36a6f80269ec2014dc57bf4df1b87b6d71a3808af4f"
    },
    {
      "path": "fits/gaussian_cv/retained_annotation__operator_reference__temporal_HMM__K8__v0.1__fold3/TASK_SUMMARY.json",
      "bytes": 630,
      "sha256": "7af6bf1e742a6ba3483334008e49fc4d1a007fe4b32c812127bc6aa50d616d4d"
    },
    {
      "path": "fits/gaussian_cv/retained_annotation__operator_reference__temporal_HMM__K8__v0.1__fold3/TEST_SEQUENCE_SCORES.csv",
      "bytes": 13954,
      "sha256": "b1a21cc0b6b0d23ed8daa3bc5e5e58191732fd7c348e190117edb10c29e69d5f"
    },
    {
      "path": "fits/gaussian_cv/retained_annotation__operator_reference__temporal_HMM__K8__v0.1__fold4/DONE.json",
      "bytes": 4000,
      "sha256": "0abe024a4e9ad955e0df3306a7c2097cb5ff628940c9f2039e2f1979dee5c5f9"
    },
    {
      "path": "fits/gaussian_cv/retained_annotation__operator_reference__temporal_HMM__K8__v0.1__fold4/seed0.json",
      "bytes": 1151,
      "sha256": "f9de1eb96eaf83248d5b98150e66036cdad12aa2422f4b061f7e9a95de6eaf47"
    },
    {
      "path": "fits/gaussian_cv/retained_annotation__operator_reference__temporal_HMM__K8__v0.1__fold4/seed0.npz",
      "bytes": 3399,
      "sha256": "7c874abc730d30a2f9240993f87cfec956d1c0e7823552f3e78b02306c81d4bb"
    },
    {
      "path": "fits/gaussian_cv/retained_annotation__operator_reference__temporal_HMM__K8__v0.1__fold4/seed1.json",
      "bytes": 1150,
      "sha256": "350320e593c31e7cc9f0f14b48ae2a9fc269143c8e68a2fa91311387c90d9649"
    },
    {
      "path": "fits/gaussian_cv/retained_annotation__operator_reference__temporal_HMM__K8__v0.1__fold4/seed1.npz",
      "bytes": 3693,
      "sha256": "74d1fd2ad17cdfbdb71c0e409401baf24eff4f09c0a1e57008b76cb9d729cd4c"
    },
    {
      "path": "fits/gaussian_cv/retained_annotation__operator_reference__temporal_HMM__K8__v0.1__fold4/seed2.json",
      "bytes": 1149,
      "sha256": "36cced88b42cb9b80042682c1cee063fae59586e31eab5a700581b2a45788980"
    },
    {
      "path": "fits/gaussian_cv/retained_annotation__operator_reference__temporal_HMM__K8__v0.1__fold4/seed2.npz",
      "bytes": 3072,
      "sha256": "1f27e5c4923be4494d8eafebc07d2089ad02c54cb95982748304f7ac88ae1e03"
    },
    {
      "path": "fits/gaussian_cv/retained_annotation__operator_reference__temporal_HMM__K8__v0.1__fold4/seed3.json",
      "bytes": 1148,
      "sha256": "ef8aa1386a1823ab116644058919b705b092a16d713db84ca44d72b05614b563"
    },
    {
      "path": "fits/gaussian_cv/retained_annotation__operator_reference__temporal_HMM__K8__v0.1__fold4/seed3.npz",
      "bytes": 4110,
      "sha256": "ffcb89965444d1ab4aa735066d6c260420fa8638cf71f3d7bb44571bfeedf564"
    },
    {
      "path": "fits/gaussian_cv/retained_annotation__operator_reference__temporal_HMM__K8__v0.1__fold4/seed4.json",
      "bytes": 1149,
      "sha256": "87eb85989fb73f8229bc98c5f3682f451def6a30f5ccb759236503fb3808e15c"
    },
    {
      "path": "fits/gaussian_cv/retained_annotation__operator_reference__temporal_HMM__K8__v0.1__fold4/seed4.npz",
      "bytes": 3162,
      "sha256": "6413d3c52359d6530671cf20e43fd03985b0b35d19f47bd40a6bc230bf21ae0a"
    },
    {
      "path": "fits/gaussian_cv/retained_annotation__operator_reference__temporal_HMM__K8__v0.1__fold4/seed5.json",
      "bytes": 1150,
      "sha256": "7c8077a1e0a9fe833de68ab55a359073015b88e90d18dadf95ea956af97d7eb9"
    },
    {
      "path": "fits/gaussian_cv/retained_annotation__operator_reference__temporal_HMM__K8__v0.1__fold4/seed5.npz",
      "bytes": 3685,
      "sha256": "8959459128e640e2c28dd70f3621f2b1337ec3981e7cd721e567cc71b74824de"
    },
    {
      "path": "fits/gaussian_cv/retained_annotation__operator_reference__temporal_HMM__K8__v0.1__fold4/seed6.json",
      "bytes": 1148,
      "sha256": "3d1221573c28d832b11b79ea6101952cc9be283d7a9e16d8cf0ff6563c9b4e38"
    },
    {
      "path": "fits/gaussian_cv/retained_annotation__operator_reference__temporal_HMM__K8__v0.1__fold4/seed6.npz",
      "bytes": 3522,
      "sha256": "664fae1c37d227e411c397a3fab9c6217241b0dccfa955a367f634e64ce56c87"
    },
    {
      "path": "fits/gaussian_cv/retained_annotation__operator_reference__temporal_HMM__K8__v0.1__fold4/seed7.json",
      "bytes": 1150,
      "sha256": "ddabc9898b75ddeb9ac8ed85b98297b9e6ad0afd05dbd151658a0b2106936a5c"
    },
    {
      "path": "fits/gaussian_cv/retained_annotation__operator_reference__temporal_HMM__K8__v0.1__fold4/seed7.npz",
      "bytes": 3923,
      "sha256": "6431076c9a9ed7b0a366b645e286604cdc69ce1ffc648fb233cd3cf05bb83540"
    },
    {
      "path": "fits/gaussian_cv/retained_annotation__operator_reference__temporal_HMM__K8__v0.1__fold4/seed8.json",
      "bytes": 1149,
      "sha256": "88782e1a0e63d879bf16ab65f6d89ffebd4adc0d6b75bd535966d5836d7e1ed0"
    },
    {
      "path": "fits/gaussian_cv/retained_annotation__operator_reference__temporal_HMM__K8__v0.1__fold4/seed8.npz",
      "bytes": 3509,
      "sha256": "99bb03d6bbda11de6f2cb06c012b1b69b9dd2d54fd3c16dec3289e3a891c0330"
    },
    {
      "path": "fits/gaussian_cv/retained_annotation__operator_reference__temporal_HMM__K8__v0.1__fold4/seed9.json",
      "bytes": 1150,
      "sha256": "9430907d51c1957e042a78bd8ba271bc8de607ffced0f75a4d9f3eed71ef9a5b"
    },
    {
      "path": "fits/gaussian_cv/retained_annotation__operator_reference__temporal_HMM__K8__v0.1__fold4/seed9.npz",
      "bytes": 3004,
      "sha256": "42541eedd1b8be37662507239560742b13ec8289fa031594ac51d58dae051706"
    },
    {
      "path": "fits/gaussian_cv/retained_annotation__operator_reference__temporal_HMM__K8__v0.1__fold4/TASK_SUMMARY.json",
      "bytes": 630,
      "sha256": "e48865cfc1a4dd095a9f83125637a332d1c7605e1a9211ab0d7aa3838f200246"
    },
    {
      "path": "fits/gaussian_cv/retained_annotation__operator_reference__temporal_HMM__K8__v0.1__fold4/TEST_SEQUENCE_SCORES.csv",
      "bytes": 10203,
      "sha256": "6e05d047260e5c08ff3107d683bacace0ea6a3f370c183e6358b1aa74776429f"
    },
    {
      "path": "fits/gaussian_full/feeder/investigator_summary__feeder_control_median__K4__v0.1/COMPLETE.json",
      "bytes": 550,
      "sha256": "a25cd5104f9c930ccecfe5e59aa873b1694f7307fb235da587af5177f30693a1"
    },
    {
      "path": "fits/gaussian_full/feeder/investigator_summary__feeder_control_median__K4__v0.1/seed0.json",
      "bytes": 1046,
      "sha256": "36223f1694959df7888d55aa455fb1d7a3a1aa26105ba0ffc55f63f79b6d96bd"
    },
    {
      "path": "fits/gaussian_full/feeder/investigator_summary__feeder_control_median__K4__v0.1/seed0.npz",
      "bytes": 27042,
      "sha256": "308b1bd707f27d793966db3ba2329384c151e45ad1845700b7a1acaa1936c435"
    },
    {
      "path": "fits/gaussian_full/feeder/investigator_summary__feeder_control_median__K4__v0.1/seed1.json",
      "bytes": 1043,
      "sha256": "a4323d86969618209cbdef5c4502727e851cf373f078de77ee08d2a281f1bffe"
    },
    {
      "path": "fits/gaussian_full/feeder/investigator_summary__feeder_control_median__K4__v0.1/seed1.npz",
      "bytes": 19256,
      "sha256": "d0eb1274a863a56c2e35636a473b87c4e64f807a494f99de233a39768986fc92"
    },
    {
      "path": "fits/gaussian_full/feeder/investigator_summary__feeder_control_median__K4__v0.1/seed10.json",
      "bytes": 1044,
      "sha256": "c4b9c2ea99f7c298a236e24a0084defbeb2139bace3e84c1f3c73c04a9fa05df"
    },
    {
      "path": "fits/gaussian_full/feeder/investigator_summary__feeder_control_median__K4__v0.1/seed10.npz",
      "bytes": 19523,
      "sha256": "7869b44268c2df8bd3abd1816b29e793d24933c3dc39d2b6585b6833c93ca809"
    },
    {
      "path": "fits/gaussian_full/feeder/investigator_summary__feeder_control_median__K4__v0.1/seed11.json",
      "bytes": 1047,
      "sha256": "c0268ad0c69669cca8024f50d51172dd340f76a004028f21108522d24b14a292"
    },
    {
      "path": "fits/gaussian_full/feeder/investigator_summary__feeder_control_median__K4__v0.1/seed11.npz",
      "bytes": 27099,
      "sha256": "cdba5145e9102182376f0c64e395ddd0a3534d57ae24e1aa29905ea928fa2308"
    },
    {
      "path": "fits/gaussian_full/feeder/investigator_summary__feeder_control_median__K4__v0.1/seed12.json",
      "bytes": 1043,
      "sha256": "88ba4075574421953da15e4391768f386dfe605b155481ed6db92b488e90d6c4"
    },
    {
      "path": "fits/gaussian_full/feeder/investigator_summary__feeder_control_median__K4__v0.1/seed12.npz",
      "bytes": 19827,
      "sha256": "003a3773900e74b732d636955b05550c156380b4b4161d141aaae806f3cf8434"
    },
    {
      "path": "fits/gaussian_full/feeder/investigator_summary__feeder_control_median__K4__v0.1/seed13.json",
      "bytes": 1046,
      "sha256": "beeeec1c3bc74853065ca6039388426d9642b92164b84b903721214533d526fb"
    },
    {
      "path": "fits/gaussian_full/feeder/investigator_summary__feeder_control_median__K4__v0.1/seed13.npz",
      "bytes": 2645883,
      "sha256": "031b926aca35520545670fc75d28f24346ac75ec11da7e62900091b7718da2fe"
    },
    {
      "path": "fits/gaussian_full/feeder/investigator_summary__feeder_control_median__K4__v0.1/seed14.json",
      "bytes": 1047,
      "sha256": "ad81af4fac0605f0237b0dc00300bcd3355762b5a5043ffe6f65ef756868ba3f"
    },
    {
      "path": "fits/gaussian_full/feeder/investigator_summary__feeder_control_median__K4__v0.1/seed14.npz",
      "bytes": 26924,
      "sha256": "477404500f3d2ea966b195dbabf81583a50d206036789b9f3be9c520dd439ae1"
    },
    {
      "path": "fits/gaussian_full/feeder/investigator_summary__feeder_control_median__K4__v0.1/seed15.json",
      "bytes": 1042,
      "sha256": "96bfab472cbb456292c741a1bcc06e2d4915f535db3e2e36bbe23a44e93633a0"
    },
    {
      "path": "fits/gaussian_full/feeder/investigator_summary__feeder_control_median__K4__v0.1/seed15.npz",
      "bytes": 19499,
      "sha256": "0185e465a24a5faa8dc72a97db5be9fb30d444c5c18f42ac84da30bc983cdadd"
    },
    {
      "path": "fits/gaussian_full/feeder/investigator_summary__feeder_control_median__K4__v0.1/seed16.json",
      "bytes": 1047,
      "sha256": "a75c6fb47dd2ff44052325b3d9a10eab369a35bff0c782429d3c368dacd952ae"
    },
    {
      "path": "fits/gaussian_full/feeder/investigator_summary__feeder_control_median__K4__v0.1/seed16.npz",
      "bytes": 27144,
      "sha256": "0100756fb217b3a7b629b613d9c9a96fce85db8147e8c8edc4347620356c7c70"
    },
    {
      "path": "fits/gaussian_full/feeder/investigator_summary__feeder_control_median__K4__v0.1/seed17.json",
      "bytes": 1047,
      "sha256": "4d47558a79ea938fa7baab829189364fe311b3494f118265f0b79acbcf6b8be3"
    },
    {
      "path": "fits/gaussian_full/feeder/investigator_summary__feeder_control_median__K4__v0.1/seed17.npz",
      "bytes": 28068,
      "sha256": "8c5e3380a537f575c77066165a0be4e29d853499b56ac3228c3beccddb3cbbe8"
    },
    {
      "path": "fits/gaussian_full/feeder/investigator_summary__feeder_control_median__K4__v0.1/seed18.json",
      "bytes": 1046,
      "sha256": "09b4fe7ec4dd246a4f436400df595da69b3df7578ab5fada2ee5e99ab015610d"
    },
    {
      "path": "fits/gaussian_full/feeder/investigator_summary__feeder_control_median__K4__v0.1/seed18.npz",
      "bytes": 27875,
      "sha256": "502370f0f4f06e83a7a4d2127b72873f49a9aa9eff408ec856937bbf12e72023"
    },
    {
      "path": "fits/gaussian_full/feeder/investigator_summary__feeder_control_median__K4__v0.1/seed19.json",
      "bytes": 1047,
      "sha256": "96db0efc5ec502a335f1c1405e4da4d32ecefa3db0fc516ab71df7cd8be1e3a9"
    },
    {
      "path": "fits/gaussian_full/feeder/investigator_summary__feeder_control_median__K4__v0.1/seed19.npz",
      "bytes": 29608,
      "sha256": "c42d40b8a472442e0262e013d1b917fdbffcb39d3faa4c13cd3ea356ec1763b7"
    },
    {
      "path": "fits/gaussian_full/feeder/investigator_summary__feeder_control_median__K4__v0.1/seed2.json",
      "bytes": 1043,
      "sha256": "5f4052e4fe765659ee5147d8073df3c5da560631672461809e944d1de43c0df8"
    },
    {
      "path": "fits/gaussian_full/feeder/investigator_summary__feeder_control_median__K4__v0.1/seed2.npz",
      "bytes": 19797,
      "sha256": "aba1c8147a56fca5250461c69e95086706e55375967025657f31f4a74fb9c2a8"
    },
    {
      "path": "fits/gaussian_full/feeder/investigator_summary__feeder_control_median__K4__v0.1/seed20.json",
      "bytes": 1046,
      "sha256": "c6962cd1b8e1d29dc1770cd7e186124a0e3a1dd674d61bdc17da7c150631a78c"
    },
    {
      "path": "fits/gaussian_full/feeder/investigator_summary__feeder_control_median__K4__v0.1/seed20.npz",
      "bytes": 27088,
      "sha256": "8a26b0acd41f8fc2bef8c7c0e2d097524d08d7957d339095393dafccebcdc03d"
    },
    {
      "path": "fits/gaussian_full/feeder/investigator_summary__feeder_control_median__K4__v0.1/seed21.json",
      "bytes": 1046,
      "sha256": "25200d6c48b90cf7cfcf43f889292bdcec31c920a591c382c2314ad9e0b0c121"
    },
    {
      "path": "fits/gaussian_full/feeder/investigator_summary__feeder_control_median__K4__v0.1/seed21.npz",
      "bytes": 27562,
      "sha256": "d00a2e715964d15c0abc385ff6c2fbf60ceb181119b7a68fc3635075f8c67369"
    },
    {
      "path": "fits/gaussian_full/feeder/investigator_summary__feeder_control_median__K4__v0.1/seed22.json",
      "bytes": 1042,
      "sha256": "2b0560a57a1b7d719e24cb746decab1fa30c88622c4d5bffbec3f9f699865ef6"
    },
    {
      "path": "fits/gaussian_full/feeder/investigator_summary__feeder_control_median__K4__v0.1/seed22.npz",
      "bytes": 19489,
      "sha256": "1ecd39dd446dfe1ad2a480050e7ab33ffe5738a4419bef0d1d6edb3e5dae62a6"
    },
    {
      "path": "fits/gaussian_full/feeder/investigator_summary__feeder_control_median__K4__v0.1/seed23.json",
      "bytes": 1047,
      "sha256": "2f91aea9a15856612ca656d54050a840ed59b66c9f07d645671ac76c99c062c4"
    },
    {
      "path": "fits/gaussian_full/feeder/investigator_summary__feeder_control_median__K4__v0.1/seed23.npz",
      "bytes": 27119,
      "sha256": "d45d05e96199bd6800c988ec1369023b46e61e5e55fea9fdd3002ae7789949b9"
    },
    {
      "path": "fits/gaussian_full/feeder/investigator_summary__feeder_control_median__K4__v0.1/seed24.json",
      "bytes": 1043,
      "sha256": "624e3f7059382fdc32a851a49100d527a68aa723a3f7e323079d80f8717f69d6"
    },
    {
      "path": "fits/gaussian_full/feeder/investigator_summary__feeder_control_median__K4__v0.1/seed24.npz",
      "bytes": 19827,
      "sha256": "dc4507b5f3c899153cdff919d7d0af60f8b8e8e59f55d3d1af325403652a2daf"
    },
    {
      "path": "fits/gaussian_full/feeder/investigator_summary__feeder_control_median__K4__v0.1/seed25.json",
      "bytes": 1044,
      "sha256": "5b3b84d70bea09433228b0122a5ad92a01cb451593b4c7bf1c33bef35ca1e8f7"
    },
    {
      "path": "fits/gaussian_full/feeder/investigator_summary__feeder_control_median__K4__v0.1/seed25.npz",
      "bytes": 19488,
      "sha256": "cb5c42176888a7fe7e1d55535de62fb8952b6b91d96e783e9f20eae1b25adc38"
    },
    {
      "path": "fits/gaussian_full/feeder/investigator_summary__feeder_control_median__K4__v0.1/seed26.json",
      "bytes": 1041,
      "sha256": "c14c0cefd5b772a5fd0b4dc3f4f7e730eaf0e22fcf5692a612343698553787e3"
    },
    {
      "path": "fits/gaussian_full/feeder/investigator_summary__feeder_control_median__K4__v0.1/seed26.npz",
      "bytes": 19479,
      "sha256": "47e0c4f43ee8c534e800ce76077b82628f72962c7abeba153f6f5c22833d0598"
    },
    {
      "path": "fits/gaussian_full/feeder/investigator_summary__feeder_control_median__K4__v0.1/seed27.json",
      "bytes": 1045,
      "sha256": "d1f7efa4d82ef1c51c0cdcb2493443a020ce878ff1272005be0ffb7d3fc10df6"
    },
    {
      "path": "fits/gaussian_full/feeder/investigator_summary__feeder_control_median__K4__v0.1/seed27.npz",
      "bytes": 27675,
      "sha256": "c53e9ba6d771498d6af8aaf5aec7b104b6e7116902d0087b8cb1bbcb1e4a8b5b"
    },
    {
      "path": "fits/gaussian_full/feeder/investigator_summary__feeder_control_median__K4__v0.1/seed28.json",
      "bytes": 1043,
      "sha256": "48d72ef92101c005d74f250d7fb1f7e250257af4a2860045c7e722c0cb21e99a"
    },
    {
      "path": "fits/gaussian_full/feeder/investigator_summary__feeder_control_median__K4__v0.1/seed28.npz",
      "bytes": 19519,
      "sha256": "ba70b52cf0140385b8067b675d8aefa6ffb5ce6c464d6462685c7a56a71b0017"
    },
    {
      "path": "fits/gaussian_full/feeder/investigator_summary__feeder_control_median__K4__v0.1/seed29.json",
      "bytes": 1045,
      "sha256": "7990a5398c55a1aecf389442daac4985368610cee8728b933c2ba611eab0770e"
    },
    {
      "path": "fits/gaussian_full/feeder/investigator_summary__feeder_control_median__K4__v0.1/seed29.npz",
      "bytes": 27462,
      "sha256": "bb98c6cfbfa9ac32400baaf6464c6c4a0bd0adca9769fa21eb34d4e8120f7f8f"
    },
    {
      "path": "fits/gaussian_full/feeder/investigator_summary__feeder_control_median__K4__v0.1/seed3.json",
      "bytes": 1042,
      "sha256": "e6d96cd4664871e88732a82823188c62098fbe43480799636ec7efdc0121925d"
    },
    {
      "path": "fits/gaussian_full/feeder/investigator_summary__feeder_control_median__K4__v0.1/seed3.npz",
      "bytes": 19527,
      "sha256": "92167ff0433ba16a35d0a6a8a93ed682591a7660d4652b46509f6aad8806c698"
    },
    {
      "path": "fits/gaussian_full/feeder/investigator_summary__feeder_control_median__K4__v0.1/seed30.json",
      "bytes": 1046,
      "sha256": "64bc3f83fab4ec60ce29872a37d21aebb0b05fec857b985839819cda7015adba"
    },
    {
      "path": "fits/gaussian_full/feeder/investigator_summary__feeder_control_median__K4__v0.1/seed30.npz",
      "bytes": 26937,
      "sha256": "075447972af8a0582c623476f3eb59d0500682aa7231475b9cbc70ca118d5eb6"
    },
    {
      "path": "fits/gaussian_full/feeder/investigator_summary__feeder_control_median__K4__v0.1/seed31.json",
      "bytes": 1041,
      "sha256": "dc3695052ebbb001b59dabeff0aeb17fc8a61a7328a4e01ef7a17f9e8bd7d251"
    },
    {
      "path": "fits/gaussian_full/feeder/investigator_summary__feeder_control_median__K4__v0.1/seed31.npz",
      "bytes": 19810,
      "sha256": "0e634951ce0c83e241f68d8c8b757d536def08839f7b5614a4b773f9525536f6"
    },
    {
      "path": "fits/gaussian_full/feeder/investigator_summary__feeder_control_median__K4__v0.1/seed32.json",
      "bytes": 1046,
      "sha256": "1c7ee3379f0d06d70806da97df0dab1de8c59ef2e6afa6cf79c2cd4c4595e3a8"
    },
    {
      "path": "fits/gaussian_full/feeder/investigator_summary__feeder_control_median__K4__v0.1/seed32.npz",
      "bytes": 27084,
      "sha256": "c67350c46cd9c47173d038e2c3f7d269dd0f4a9faf58c72a6f9bee7a01f4b6ae"
    },
    {
      "path": "fits/gaussian_full/feeder/investigator_summary__feeder_control_median__K4__v0.1/seed33.json",
      "bytes": 1047,
      "sha256": "3829ca4d09ccd264f142f51cfe6bc891f52b54ef73d2ff1e5f6c423b42eac790"
    },
    {
      "path": "fits/gaussian_full/feeder/investigator_summary__feeder_control_median__K4__v0.1/seed33.npz",
      "bytes": 27142,
      "sha256": "a7c1675df9042c65de2baea033507d9cbeed7ef9d7c50a26aedcb2fedc664761"
    },
    {
      "path": "fits/gaussian_full/feeder/investigator_summary__feeder_control_median__K4__v0.1/seed34.json",
      "bytes": 1047,
      "sha256": "e87bab8239c6579971a768bf355df5a7d4741a95f97c6d0fbbf46f6ae88b4b58"
    },
    {
      "path": "fits/gaussian_full/feeder/investigator_summary__feeder_control_median__K4__v0.1/seed34.npz",
      "bytes": 27517,
      "sha256": "39482dd38135b3bfd9bf746b21cfa479d400b5bb40a6c21f9389844f05e5ac4f"
    },
    {
      "path": "fits/gaussian_full/feeder/investigator_summary__feeder_control_median__K4__v0.1/seed35.json",
      "bytes": 1042,
      "sha256": "92de6765b3b5e5b0c852a674b5bf3e6cef45d549521a5176bba6422de24a9067"
    },
    {
      "path": "fits/gaussian_full/feeder/investigator_summary__feeder_control_median__K4__v0.1/seed35.npz",
      "bytes": 19501,
      "sha256": "410a3cad2dd881cae5ef1c293b39768f7470fa96a8b476cf22e684221539bd74"
    },
    {
      "path": "fits/gaussian_full/feeder/investigator_summary__feeder_control_median__K4__v0.1/seed36.json",
      "bytes": 1045,
      "sha256": "a1c2adf5e56d0471c45edba7ceb3b58f3abf6c1294f49743ba382d41af6268eb"
    },
    {
      "path": "fits/gaussian_full/feeder/investigator_summary__feeder_control_median__K4__v0.1/seed36.npz",
      "bytes": 19166,
      "sha256": "95f1e2b95721220c99e8702ba31c500af1595ac73b238178f25c6d6b9d2f478d"
    },
    {
      "path": "fits/gaussian_full/feeder/investigator_summary__feeder_control_median__K4__v0.1/seed37.json",
      "bytes": 1043,
      "sha256": "d9fc71c00fa41073929aa432acdf1bc00251bce5c66d3383c6cd14ae487a12e3"
    },
    {
      "path": "fits/gaussian_full/feeder/investigator_summary__feeder_control_median__K4__v0.1/seed37.npz",
      "bytes": 19507,
      "sha256": "72bafc49ff26a091fd8787c94e8bbf9fd2b647dd58a4d51cfdb8666e56f31b97"
    },
    {
      "path": "fits/gaussian_full/feeder/investigator_summary__feeder_control_median__K4__v0.1/seed38.json",
      "bytes": 1044,
      "sha256": "94030784e52a61a8c77c9a3571968609ec896d540d52953036c2cd75e9b40fde"
    },
    {
      "path": "fits/gaussian_full/feeder/investigator_summary__feeder_control_median__K4__v0.1/seed38.npz",
      "bytes": 19845,
      "sha256": "1d54410a2e50813cbbf70dcefbcb74acc751e2129d32eafbe8b29e539ff2b9a3"
    },
    {
      "path": "fits/gaussian_full/feeder/investigator_summary__feeder_control_median__K4__v0.1/seed39.json",
      "bytes": 1047,
      "sha256": "5136e5c22ab0322a0db2dd2f5d225e273664fbae886e965f93b29ae0607693d7"
    },
    {
      "path": "fits/gaussian_full/feeder/investigator_summary__feeder_control_median__K4__v0.1/seed39.npz",
      "bytes": 28230,
      "sha256": "f2e9117be915d897bb7b1ffc38046f5e80bdaff37a56010cdde48aba5d2fc7ce"
    },
    {
      "path": "fits/gaussian_full/feeder/investigator_summary__feeder_control_median__K4__v0.1/seed4.json",
      "bytes": 1044,
      "sha256": "cb2900829188c8bbd55fb8fd1297eeb9fe41c6ec1a4bb4c034cd47e2fa0d773c"
    },
    {
      "path": "fits/gaussian_full/feeder/investigator_summary__feeder_control_median__K4__v0.1/seed4.npz",
      "bytes": 19503,
      "sha256": "23111b540adf663ba1a6af2a0c8d8361e2497f06a362cb747800d4f58c140305"
    },
    {
      "path": "fits/gaussian_full/feeder/investigator_summary__feeder_control_median__K4__v0.1/seed40.json",
      "bytes": 1048,
      "sha256": "3c43d5f52f144ef2c892c68c5e0831e9cdd941de3669b7c087757ac323049a90"
    },
    {
      "path": "fits/gaussian_full/feeder/investigator_summary__feeder_control_median__K4__v0.1/seed40.npz",
      "bytes": 27163,
      "sha256": "e45d5842fcaac044bd9683b17d3bc6241b1fee4cb0754a2f1f0e364d4c2575b7"
    },
    {
      "path": "fits/gaussian_full/feeder/investigator_summary__feeder_control_median__K4__v0.1/seed41.json",
      "bytes": 1046,
      "sha256": "b5a458d84f429a875152d4a44f636895195547f76f71c4b769e3aa2bc14011f9"
    },
    {
      "path": "fits/gaussian_full/feeder/investigator_summary__feeder_control_median__K4__v0.1/seed41.npz",
      "bytes": 28134,
      "sha256": "e230a6b9cc6e0cea71c1fb6f4363fa86c693d89668f4ac13d035cc0944b66c88"
    },
    {
      "path": "fits/gaussian_full/feeder/investigator_summary__feeder_control_median__K4__v0.1/seed42.json",
      "bytes": 1042,
      "sha256": "6b1b776bed032fb43ed3ff442fd0d6cde8523e1af4a67779198e14dca21839b0"
    },
    {
      "path": "fits/gaussian_full/feeder/investigator_summary__feeder_control_median__K4__v0.1/seed42.npz",
      "bytes": 19177,
      "sha256": "741d5f4d13cab525543879d8038d3ffb2b325ceef53b872d65f3b3f5563428ff"
    },
    {
      "path": "fits/gaussian_full/feeder/investigator_summary__feeder_control_median__K4__v0.1/seed43.json",
      "bytes": 1042,
      "sha256": "99819896469cc75734c1ced7f840e281c06c82e474995ac1f7072edafb84acf8"
    },
    {
      "path": "fits/gaussian_full/feeder/investigator_summary__feeder_control_median__K4__v0.1/seed43.npz",
      "bytes": 19511,
      "sha256": "f9d673b13325b849f575044dd2319af9fa1e119ae45c756106551151134c26f3"
    },
    {
      "path": "fits/gaussian_full/feeder/investigator_summary__feeder_control_median__K4__v0.1/seed44.json",
      "bytes": 1046,
      "sha256": "a303cdf568017a90955b95a546f0d5c0c9be0c371479a0be36be4e678628a3a8"
    },
    {
      "path": "fits/gaussian_full/feeder/investigator_summary__feeder_control_median__K4__v0.1/seed44.npz",
      "bytes": 27511,
      "sha256": "1fed457ac2e8a46e44133c802750b3e24dd4f53e817d1b83190e05e4809694ea"
    },
    {
      "path": "fits/gaussian_full/feeder/investigator_summary__feeder_control_median__K4__v0.1/seed45.json",
      "bytes": 1043,
      "sha256": "2f366c1163e93f523775db4d7e613aee5bb2eccb0e5cde2ebde28adbb15424ec"
    },
    {
      "path": "fits/gaussian_full/feeder/investigator_summary__feeder_control_median__K4__v0.1/seed45.npz",
      "bytes": 19140,
      "sha256": "46978a6caaf413b87929fe70dfbba966ebcaa36a2c483076c2f894ab864bb5a7"
    },
    {
      "path": "fits/gaussian_full/feeder/investigator_summary__feeder_control_median__K4__v0.1/seed46.json",
      "bytes": 1043,
      "sha256": "395f8a6f5e3e26c38f4b1dbb5377151cc153ff719a06cb48d3e9f62fe643aab7"
    },
    {
      "path": "fits/gaussian_full/feeder/investigator_summary__feeder_control_median__K4__v0.1/seed46.npz",
      "bytes": 20254,
      "sha256": "30e6fd9fcc324daa4c964f9ab384b744ba9c1aad7908f9a28a6e56400db2aa4c"
    },
    {
      "path": "fits/gaussian_full/feeder/investigator_summary__feeder_control_median__K4__v0.1/seed47.json",
      "bytes": 1044,
      "sha256": "a131f27f4bc82d18c0efe29255c40c13780c9fd117291eacc7249d06b6754e38"
    },
    {
      "path": "fits/gaussian_full/feeder/investigator_summary__feeder_control_median__K4__v0.1/seed47.npz",
      "bytes": 19171,
      "sha256": "2af1902b76ae2265424aa7fc08ea1062cb8c299253bcfe140719ec25d5e9f5f5"
    },
    {
      "path": "fits/gaussian_full/feeder/investigator_summary__feeder_control_median__K4__v0.1/seed48.json",
      "bytes": 1044,
      "sha256": "cdbe9b0105de8e29a4135c5d4502190d28835c809d046b85410fb754396b6142"
    },
    {
      "path": "fits/gaussian_full/feeder/investigator_summary__feeder_control_median__K4__v0.1/seed48.npz",
      "bytes": 19488,
      "sha256": "8af10fef862e465ed89dd033ecdf897532931099acc184792312832f95e1d1e6"
    },
    {
      "path": "fits/gaussian_full/feeder/investigator_summary__feeder_control_median__K4__v0.1/seed49.json",
      "bytes": 1044,
      "sha256": "6c640c31da46f9d804204b451eb229fdc929cea643c2e8fde9626609ec2ef43a"
    },
    {
      "path": "fits/gaussian_full/feeder/investigator_summary__feeder_control_median__K4__v0.1/seed49.npz",
      "bytes": 19113,
      "sha256": "df13129732582fb298c55dd2b1049928145bc1851447abd69943790a1050e925"
    },
    {
      "path": "fits/gaussian_full/feeder/investigator_summary__feeder_control_median__K4__v0.1/seed5.json",
      "bytes": 1042,
      "sha256": "1be094e42330687ad3bb68c0f72404e13bfb3fa297bc5eb3c0c319aeb9e429c0"
    },
    {
      "path": "fits/gaussian_full/feeder/investigator_summary__feeder_control_median__K4__v0.1/seed5.npz",
      "bytes": 19866,
      "sha256": "bfba12d668d0a843ac13168809cae432f9caaa6b19e8b3d72e1caa7a88388555"
    },
    {
      "path": "fits/gaussian_full/feeder/investigator_summary__feeder_control_median__K4__v0.1/seed6.json",
      "bytes": 1045,
      "sha256": "11066c5cba42fc59574b8f1cb821d48b40bab24cd23bd502ca57b396ddd738de"
    },
    {
      "path": "fits/gaussian_full/feeder/investigator_summary__feeder_control_median__K4__v0.1/seed6.npz",
      "bytes": 28781,
      "sha256": "d5d2472ba958ddde1200efcc09f59dcbebce6da4c660d1a54351caab80e15a0b"
    },
    {
      "path": "fits/gaussian_full/feeder/investigator_summary__feeder_control_median__K4__v0.1/seed7.json",
      "bytes": 1046,
      "sha256": "0f965c06f1dbf4f1955ea208a914904fd94dd9361bad0b95fb0c1c66b7a28591"
    },
    {
      "path": "fits/gaussian_full/feeder/investigator_summary__feeder_control_median__K4__v0.1/seed7.npz",
      "bytes": 27743,
      "sha256": "e95e56a7d35dee45b2ef733839310e2fb198cd3e599f8ee84df9a43047b9c5f5"
    },
    {
      "path": "fits/gaussian_full/feeder/investigator_summary__feeder_control_median__K4__v0.1/seed8.json",
      "bytes": 1044,
      "sha256": "82ce069b834b9ee05e34083ad002291db5e8a57ee7745a25e2cc79e07fb387d6"
    },
    {
      "path": "fits/gaussian_full/feeder/investigator_summary__feeder_control_median__K4__v0.1/seed8.npz",
      "bytes": 27495,
      "sha256": "0154b24da72421dd53bf9f824edc9dbf258fd7e4b8591b59c869ffff97a7f0e8"
    },
    {
      "path": "fits/gaussian_full/feeder/investigator_summary__feeder_control_median__K4__v0.1/seed9.json",
      "bytes": 1046,
      "sha256": "8476f15bdd8d9b8a29fdb6cfcb25be4b0adc3cf5fdff0d03732a8e62228f4fb5"
    },
    {
      "path": "fits/gaussian_full/feeder/investigator_summary__feeder_control_median__K4__v0.1/seed9.npz",
      "bytes": 27270,
      "sha256": "89dc20b837638b2df9ad927591a48953bc4fe8c5944eacb0b3ae49c6c3afc429"
    },
    {
      "path": "fits/gaussian_full/feeder/retained_annotation__feeder_control_median__K4__v0.1/COMPLETE.json",
      "bytes": 548,
      "sha256": "87595d4db6c13f97af329cd8a7603231d170119d86b7ed7a409f5fdb31b963bc"
    },
    {
      "path": "fits/gaussian_full/feeder/retained_annotation__feeder_control_median__K4__v0.1/seed0.json",
      "bytes": 1043,
      "sha256": "d6fa7a0307a8220e6590b2598c84a60947ea846698473d73ef9e81f0e95625fb"
    },
    {
      "path": "fits/gaussian_full/feeder/retained_annotation__feeder_control_median__K4__v0.1/seed0.npz",
      "bytes": 26833,
      "sha256": "52acef01b70177eb02b5a77f0db76481af1533551d7f46a3f6b916cb7fd33997"
    },
    {
      "path": "fits/gaussian_full/feeder/retained_annotation__feeder_control_median__K4__v0.1/seed1.json",
      "bytes": 1044,
      "sha256": "292858dcb34c620ca5b28e212fea53aa9c478f32c7a24d5568ac41a5f78447c8"
    },
    {
      "path": "fits/gaussian_full/feeder/retained_annotation__feeder_control_median__K4__v0.1/seed1.npz",
      "bytes": 27323,
      "sha256": "03a1f1c756f6c75f25dcb141901d6a680d4ce1d068de387d486ce7be4adcebae"
    },
    {
      "path": "fits/gaussian_full/feeder/retained_annotation__feeder_control_median__K4__v0.1/seed10.json",
      "bytes": 1040,
      "sha256": "afaa5953df304f6a7091921ff3450dc1a44205dc9aa8420805c1d28c07197e06"
    },
    {
      "path": "fits/gaussian_full/feeder/retained_annotation__feeder_control_median__K4__v0.1/seed10.npz",
      "bytes": 19929,
      "sha256": "1fc99f5947decea997b373108d0ea6419a20ab2678f4c61d27886b9e709b10fc"
    },
    {
      "path": "fits/gaussian_full/feeder/retained_annotation__feeder_control_median__K4__v0.1/seed11.json",
      "bytes": 1043,
      "sha256": "b59a5246dfcdd51bdabbffcda912496d822fa669095fa0167dedcbb3c235c486"
    },
    {
      "path": "fits/gaussian_full/feeder/retained_annotation__feeder_control_median__K4__v0.1/seed11.npz",
      "bytes": 19577,
      "sha256": "c4e82eb13f0860325f2c2233bfd8f6908fc20055550641159c415f3de7ba58c8"
    },
    {
      "path": "fits/gaussian_full/feeder/retained_annotation__feeder_control_median__K4__v0.1/seed12.json",
      "bytes": 1045,
      "sha256": "a1750cc73a85edfff59fd4758c91c67e5dca6d307661ec43884a59a0f32f2783"
    },
    {
      "path": "fits/gaussian_full/feeder/retained_annotation__feeder_control_median__K4__v0.1/seed12.npz",
      "bytes": 26925,
      "sha256": "2730bf6c4243b5c8b23240f6e00d49607356689b837ff9c52d337bb81b0ce1e4"
    },
    {
      "path": "fits/gaussian_full/feeder/retained_annotation__feeder_control_median__K4__v0.1/seed13.json",
      "bytes": 1043,
      "sha256": "c562dc99d3c384e8f7baf812c9244b5a0e1b5f2ae7bbc635b09b0a43268fca0f"
    },
    {
      "path": "fits/gaussian_full/feeder/retained_annotation__feeder_control_median__K4__v0.1/seed13.npz",
      "bytes": 27352,
      "sha256": "83ea5d32918ae93065a3cd86120c11ce7c0fc64767676d824b8347c52ae813ff"
    },
    {
      "path": "fits/gaussian_full/feeder/retained_annotation__feeder_control_median__K4__v0.1/seed14.json",
      "bytes": 1042,
      "sha256": "75aab73d38391437fdf9a4933bd292b709c2eac57c959f96e486dbf455920c39"
    },
    {
      "path": "fits/gaussian_full/feeder/retained_annotation__feeder_control_median__K4__v0.1/seed14.npz",
      "bytes": 19735,
      "sha256": "5f72129d963960a99f47b0ca5c2be31ef78b33b172976f89098475329f2fd39f"
    },
    {
      "path": "fits/gaussian_full/feeder/retained_annotation__feeder_control_median__K4__v0.1/seed15.json",
      "bytes": 1045,
      "sha256": "c94fbbec29963b44561f0f6d0e499c2364b06c4ef2faab2c9062a02943144f91"
    },
    {
      "path": "fits/gaussian_full/feeder/retained_annotation__feeder_control_median__K4__v0.1/seed15.npz",
      "bytes": 28635,
      "sha256": "c57d7bb2306ca36c8361e2464f519fb83cb39fbf7f4e572bf3e71649d98b2fbd"
    },
    {
      "path": "fits/gaussian_full/feeder/retained_annotation__feeder_control_median__K4__v0.1/seed16.json",
      "bytes": 1041,
      "sha256": "accac3595a5889e17b11b97904465e4177d1b1b13ace501cd3aef90601288387"
    },
    {
      "path": "fits/gaussian_full/feeder/retained_annotation__feeder_control_median__K4__v0.1/seed16.npz",
      "bytes": 20458,
      "sha256": "f1c468d00b9c3247291411c1d95c38589cfd70def58f2c062851d069bb3f9262"
    },
    {
      "path": "fits/gaussian_full/feeder/retained_annotation__feeder_control_median__K4__v0.1/seed17.json",
      "bytes": 1043,
      "sha256": "c91a5a358683d7e09e432285dc15267e7cfc270050f8537efa7c9376e44a1673"
    },
    {
      "path": "fits/gaussian_full/feeder/retained_annotation__feeder_control_median__K4__v0.1/seed17.npz",
      "bytes": 18811,
      "sha256": "5af0c8e994e374da2e06e7894260ff788c5dfad1c93bf3915412cd66303230ec"
    },
    {
      "path": "fits/gaussian_full/feeder/retained_annotation__feeder_control_median__K4__v0.1/seed18.json",
      "bytes": 1041,
      "sha256": "0e22954f77c9e1153aa137aefdc76cdbfba856f4a88821c22e8e75c62f17c846"
    },
    {
      "path": "fits/gaussian_full/feeder/retained_annotation__feeder_control_median__K4__v0.1/seed18.npz",
      "bytes": 19942,
      "sha256": "defaf117cd5b0bb738523d0df6ee6ec3ca5c287a524a9b52cfe017af3c8d7fe1"
    },
    {
      "path": "fits/gaussian_full/feeder/retained_annotation__feeder_control_median__K4__v0.1/seed19.json",
      "bytes": 1044,
      "sha256": "6ebc8afd0a099bce08e85af81e73e50e39a9d7387a8f64a165feb883c1645cd5"
    },
    {
      "path": "fits/gaussian_full/feeder/retained_annotation__feeder_control_median__K4__v0.1/seed19.npz",
      "bytes": 28620,
      "sha256": "661953780d2ebeb9189b2277d7bbcace97b0b126aa5a6225afd03b3d08ab0f36"
    },
    {
      "path": "fits/gaussian_full/feeder/retained_annotation__feeder_control_median__K4__v0.1/seed2.json",
      "bytes": 1042,
      "sha256": "a32f18b810d72cf5a696d9b90958901d996cac3516476667686ae85b5368f324"
    },
    {
      "path": "fits/gaussian_full/feeder/retained_annotation__feeder_control_median__K4__v0.1/seed2.npz",
      "bytes": 27647,
      "sha256": "06fad7ddd2b98c08ba596203b80ad3b6d534271f738fcf5b18cc19b71594e7d7"
    },
    {
      "path": "fits/gaussian_full/feeder/retained_annotation__feeder_control_median__K4__v0.1/seed20.json",
      "bytes": 1043,
      "sha256": "663effc8e0ab8eaaa7350e57fa97946e560f08d03826c27d5df6b689da076a6d"
    },
    {
      "path": "fits/gaussian_full/feeder/retained_annotation__feeder_control_median__K4__v0.1/seed20.npz",
      "bytes": 26828,
      "sha256": "b974c7d21fb8cfdddf85d9786954d563d7496ab1c7c0456b19fff8cbd7339efc"
    },
    {
      "path": "fits/gaussian_full/feeder/retained_annotation__feeder_control_median__K4__v0.1/seed21.json",
      "bytes": 1042,
      "sha256": "df898652592c9b3fa9850a040e3ee66e4b02345abe499adb657873a4a7f7723a"
    },
    {
      "path": "fits/gaussian_full/feeder/retained_annotation__feeder_control_median__K4__v0.1/seed21.npz",
      "bytes": 27513,
      "sha256": "b07594dd261646095b2e58c81b7e2ae52d96c4ae667b0c0524bd850f1fad9737"
    },
    {
      "path": "fits/gaussian_full/feeder/retained_annotation__feeder_control_median__K4__v0.1/seed22.json",
      "bytes": 1044,
      "sha256": "0cbcbce30b90f5a27a049b165a9c2a18218d698ddca9ca09f4378898015d7247"
    },
    {
      "path": "fits/gaussian_full/feeder/retained_annotation__feeder_control_median__K4__v0.1/seed22.npz",
      "bytes": 27285,
      "sha256": "b2827016db7803b190ba05f04dca7bfa25bbac14fd1cca15abdcaa477250e689"
    },
    {
      "path": "fits/gaussian_full/feeder/retained_annotation__feeder_control_median__K4__v0.1/seed23.json",
      "bytes": 1043,
      "sha256": "fe7f12cfa0123dbe60ea8cb31a3923d1b6b75dec68f1619dc28dd95b133f25e0"
    },
    {
      "path": "fits/gaussian_full/feeder/retained_annotation__feeder_control_median__K4__v0.1/seed23.npz",
      "bytes": 27247,
      "sha256": "5ab09431387e845021cb8ed788e299130694bf0fd4b25d2f982e54b2762041cd"
    },
    {
      "path": "fits/gaussian_full/feeder/retained_annotation__feeder_control_median__K4__v0.1/seed24.json",
      "bytes": 1042,
      "sha256": "a1e2003052a291db259094804b03bf4f0ca70ccaa3edf87ece93f998dcccf582"
    },
    {
      "path": "fits/gaussian_full/feeder/retained_annotation__feeder_control_median__K4__v0.1/seed24.npz",
      "bytes": 27335,
      "sha256": "e81060069c87be6f95dd065701d6ff65177523bbb6e0ee3c8a7b76dbee47796b"
    },
    {
      "path": "fits/gaussian_full/feeder/retained_annotation__feeder_control_median__K4__v0.1/seed25.json",
      "bytes": 1045,
      "sha256": "2cfe685097c7e3407dbaafb6f7d0932d5f7073620d61c82a843fd39ba3310c44"
    },
    {
      "path": "fits/gaussian_full/feeder/retained_annotation__feeder_control_median__K4__v0.1/seed25.npz",
      "bytes": 27297,
      "sha256": "0d4c400dbc80e9d1f646e8051c1e00a47f847eb43c81409e2469fb6c7fae01bf"
    },
    {
      "path": "fits/gaussian_full/feeder/retained_annotation__feeder_control_median__K4__v0.1/seed26.json",
      "bytes": 1041,
      "sha256": "3b7a2b75ec5a17119290fbd94c13302ad944e0e3a3b5cdeadb3a7ec94d6411c2"
    },
    {
      "path": "fits/gaussian_full/feeder/retained_annotation__feeder_control_median__K4__v0.1/seed26.npz",
      "bytes": 19496,
      "sha256": "9825888d97f6696d58151745987c04785cdee977c47bba400102f17ec1db080b"
    },
    {
      "path": "fits/gaussian_full/feeder/retained_annotation__feeder_control_median__K4__v0.1/seed27.json",
      "bytes": 1045,
      "sha256": "16eaf984e5fb9108d4a4da832561669a1001763e9827ca850a6437e9544b7b7e"
    },
    {
      "path": "fits/gaussian_full/feeder/retained_annotation__feeder_control_median__K4__v0.1/seed27.npz",
      "bytes": 27041,
      "sha256": "1e7830512c26bd5f6381b45664cf8a30f36bf89878889a86fc611e66a3caf4e9"
    },
    {
      "path": "fits/gaussian_full/feeder/retained_annotation__feeder_control_median__K4__v0.1/seed28.json",
      "bytes": 1041,
      "sha256": "883ebd4bcd9dd9c42d28553c998c1f96d6ce2812e91884dd6e0226f86760e48f"
    },
    {
      "path": "fits/gaussian_full/feeder/retained_annotation__feeder_control_median__K4__v0.1/seed28.npz",
      "bytes": 19142,
      "sha256": "d1675121a812b87796d59c794da67f7629632759b54d09b801e0a205ebafe9ff"
    },
    {
      "path": "fits/gaussian_full/feeder/retained_annotation__feeder_control_median__K4__v0.1/seed29.json",
      "bytes": 1042,
      "sha256": "bcb6f3d34b933ad291f14d822a2bdcc05ae048826bd45f56f6d5a10e341f547f"
    },
    {
      "path": "fits/gaussian_full/feeder/retained_annotation__feeder_control_median__K4__v0.1/seed29.npz",
      "bytes": 19712,
      "sha256": "1f98c7a39c8bf98f56b7e1fa3ae18f63111262d2b21c973eafbaefa201ced238"
    },
    {
      "path": "fits/gaussian_full/feeder/retained_annotation__feeder_control_median__K4__v0.1/seed3.json",
      "bytes": 1041,
      "sha256": "c4c1611affdb9a8c4eae7dc6b3b1ebe4bfdda19b666ec67535d1a0f70a4f32a8"
    },
    {
      "path": "fits/gaussian_full/feeder/retained_annotation__feeder_control_median__K4__v0.1/seed3.npz",
      "bytes": 20076,
      "sha256": "7f3872df216c99bd9a442cfbe900c6826659eeae68ba717fe70b034d671f4bdf"
    },
    {
      "path": "fits/gaussian_full/feeder/retained_annotation__feeder_control_median__K4__v0.1/seed30.json",
      "bytes": 1045,
      "sha256": "477635c6ee37d7f93e6ea4b3a3a244830157a8c9799f1abe03123b66e75a717b"
    },
    {
      "path": "fits/gaussian_full/feeder/retained_annotation__feeder_control_median__K4__v0.1/seed30.npz",
      "bytes": 26958,
      "sha256": "fa85315c6bc70809212dc922f0adda8780225c94688c2fa6111e77405f630f68"
    },
    {
      "path": "fits/gaussian_full/feeder/retained_annotation__feeder_control_median__K4__v0.1/seed31.json",
      "bytes": 1044,
      "sha256": "af6703ffc4a7f9ed2d0d10eaab92a0aa24340dc1a16a908c906411adf08bb32b"
    },
    {
      "path": "fits/gaussian_full/feeder/retained_annotation__feeder_control_median__K4__v0.1/seed31.npz",
      "bytes": 28126,
      "sha256": "ea81380b451067014f380d25ab8cd1647cb484e1f7db274201639639dc6a0b94"
    },
    {
      "path": "fits/gaussian_full/feeder/retained_annotation__feeder_control_median__K4__v0.1/seed32.json",
      "bytes": 1044,
      "sha256": "c079fc842926d02942e7a697296bf60f31e85f01e097b5c0f196a872370d309c"
    },
    {
      "path": "fits/gaussian_full/feeder/retained_annotation__feeder_control_median__K4__v0.1/seed32.npz",
      "bytes": 26883,
      "sha256": "92858e3fa77628a5e0340806f200c7df6c2c50298936e649618a862abc304ae4"
    },
    {
      "path": "fits/gaussian_full/feeder/retained_annotation__feeder_control_median__K4__v0.1/seed33.json",
      "bytes": 1042,
      "sha256": "3d64db40151e85c770ba296172320774c332ad61d1b4b3612b849a1860b82f0a"
    },
    {
      "path": "fits/gaussian_full/feeder/retained_annotation__feeder_control_median__K4__v0.1/seed33.npz",
      "bytes": 18980,
      "sha256": "50cdb2e922e462d1a47d7d658a387796ee64480fdc027251ff230daf0a0e49f9"
    },
    {
      "path": "fits/gaussian_full/feeder/retained_annotation__feeder_control_median__K4__v0.1/seed34.json",
      "bytes": 1043,
      "sha256": "5631da9e8b2a4baf4779f4061ec059c3a83afe66a21cfc068eaaf74259a9f9a0"
    },
    {
      "path": "fits/gaussian_full/feeder/retained_annotation__feeder_control_median__K4__v0.1/seed34.npz",
      "bytes": 27362,
      "sha256": "7c3c804fc24ab988aea1a17ed7f5820585e6c8ca3f351451717d77e6f2d960e4"
    },
    {
      "path": "fits/gaussian_full/feeder/retained_annotation__feeder_control_median__K4__v0.1/seed35.json",
      "bytes": 1044,
      "sha256": "1d92f379739bf2e5eccd6769f3103ea392e19b3bb19b7b8f34ec9a7a798ac500"
    },
    {
      "path": "fits/gaussian_full/feeder/retained_annotation__feeder_control_median__K4__v0.1/seed35.npz",
      "bytes": 27169,
      "sha256": "012678248f02bcec5892eff7b1fd0aaffd0ef7d1da7e98a496d04e24de53a1ef"
    },
    {
      "path": "fits/gaussian_full/feeder/retained_annotation__feeder_control_median__K4__v0.1/seed36.json",
      "bytes": 1044,
      "sha256": "797728883637bfdfcbad0d3b40c2409f5fdd4135ed2e09061323dcc2c17a2a98"
    },
    {
      "path": "fits/gaussian_full/feeder/retained_annotation__feeder_control_median__K4__v0.1/seed36.npz",
      "bytes": 27289,
      "sha256": "f6b727cc8ec646d922b5f1553fbfce2dfbc16d6170c0efd92e3e66038fe8efee"
    },
    {
      "path": "fits/gaussian_full/feeder/retained_annotation__feeder_control_median__K4__v0.1/seed37.json",
      "bytes": 1041,
      "sha256": "5d415ca2bd59f3dc68c372287dc70a9afaf7da8ba6ff3cbaa05b25879b97d859"
    },
    {
      "path": "fits/gaussian_full/feeder/retained_annotation__feeder_control_median__K4__v0.1/seed37.npz",
      "bytes": 19764,
      "sha256": "95b95e11678c81b53401bdd1af3c52241409c819abbd9028ebcc31876cdaa2e5"
    },
    {
      "path": "fits/gaussian_full/feeder/retained_annotation__feeder_control_median__K4__v0.1/seed38.json",
      "bytes": 1045,
      "sha256": "59b79a21a46a58047847316cfe223d2c749e46134bf434ea127488fcb1ad70a6"
    },
    {
      "path": "fits/gaussian_full/feeder/retained_annotation__feeder_control_median__K4__v0.1/seed38.npz",
      "bytes": 26933,
      "sha256": "1afc7e9cbd5ba5aa08e41d69aa49ab92a7eb9b940262258b0ff14b630b7468cb"
    },
    {
      "path": "fits/gaussian_full/feeder/retained_annotation__feeder_control_median__K4__v0.1/seed39.json",
      "bytes": 1043,
      "sha256": "122260e714705ac095e54b8e724da852e6a2cb26da18f0daf6abc451988bebe1"
    },
    {
      "path": "fits/gaussian_full/feeder/retained_annotation__feeder_control_median__K4__v0.1/seed39.npz",
      "bytes": 27255,
      "sha256": "411b5458e0b48feb3c5ee5b190aac385589ab129aa2c45b49181b408f0daa0ea"
    },
    {
      "path": "fits/gaussian_full/feeder/retained_annotation__feeder_control_median__K4__v0.1/seed4.json",
      "bytes": 1044,
      "sha256": "dca4bbef16d0b17c13360950b43f1d03ed5ed2d30896df8d45258ea12ac557b7"
    },
    {
      "path": "fits/gaussian_full/feeder/retained_annotation__feeder_control_median__K4__v0.1/seed4.npz",
      "bytes": 27241,
      "sha256": "913f7f7f45394d38e19859d1f7e8535cd0050b65d09ca588711f826659f8d561"
    },
    {
      "path": "fits/gaussian_full/feeder/retained_annotation__feeder_control_median__K4__v0.1/seed40.json",
      "bytes": 1044,
      "sha256": "0a239a0ef2fe51c5043086e8ee2230f50a15805b169142b91e1c708b24f8907e"
    },
    {
      "path": "fits/gaussian_full/feeder/retained_annotation__feeder_control_median__K4__v0.1/seed40.npz",
      "bytes": 28601,
      "sha256": "81a19f3cc52b67a48d8e45dfef9fe22629e77aae144cf869ea67533130ac7245"
    },
    {
      "path": "fits/gaussian_full/feeder/retained_annotation__feeder_control_median__K4__v0.1/seed41.json",
      "bytes": 1045,
      "sha256": "e340839e7e5bdfd11b5b737234ffc9a71ae0a8a2eb9747f055c8184b45a4ee1c"
    },
    {
      "path": "fits/gaussian_full/feeder/retained_annotation__feeder_control_median__K4__v0.1/seed41.npz",
      "bytes": 27157,
      "sha256": "53ee29c6d1c7a450a72a54b7b27b95b4336c5b27cfcdc9694d63f9f44696652f"
    },
    {
      "path": "fits/gaussian_full/feeder/retained_annotation__feeder_control_median__K4__v0.1/seed42.json",
      "bytes": 1041,
      "sha256": "12952242064e279ac048218c8775024d3b1a71aba8a54801c4aff21848ac9ed7"
    },
    {
      "path": "fits/gaussian_full/feeder/retained_annotation__feeder_control_median__K4__v0.1/seed42.npz",
      "bytes": 19455,
      "sha256": "7da16cbd7fc806cf1159463e7bf2a3d9f0a72de8deae7f924537439c0d29e294"
    },
    {
      "path": "fits/gaussian_full/feeder/retained_annotation__feeder_control_median__K4__v0.1/seed43.json",
      "bytes": 1046,
      "sha256": "3771c0a1dcabe70042291b7b60416e30ac6a3b438ec0a86277eb9f5ae5c60ad5"
    },
    {
      "path": "fits/gaussian_full/feeder/retained_annotation__feeder_control_median__K4__v0.1/seed43.npz",
      "bytes": 29744,
      "sha256": "864ca20a3351a04b9de89a218197f3f69fea77fbd7931c2a8bd5e8cd68d249e1"
    },
    {
      "path": "fits/gaussian_full/feeder/retained_annotation__feeder_control_median__K4__v0.1/seed44.json",
      "bytes": 1044,
      "sha256": "7df9a84326510adf83f02b0c66f0657755fd94a3ab2f980b86e751add9e6f34d"
    },
    {
      "path": "fits/gaussian_full/feeder/retained_annotation__feeder_control_median__K4__v0.1/seed44.npz",
      "bytes": 26949,
      "sha256": "9a872614654b2dfa9968bd58fc0bb54dca0ba203e21c7706b723a6c342c521d7"
    },
    {
      "path": "fits/gaussian_full/feeder/retained_annotation__feeder_control_median__K4__v0.1/seed45.json",
      "bytes": 1041,
      "sha256": "2884e5204e3d027e1ebb39a947ee2716ffb6d540c776bc62b802c3cef8d1d4d3"
    },
    {
      "path": "fits/gaussian_full/feeder/retained_annotation__feeder_control_median__K4__v0.1/seed45.npz",
      "bytes": 19690,
      "sha256": "d361302c53e50aca5c732ec88dc9a2a31c85f0e53ffeba3d36ecc16428ff12a3"
    },
    {
      "path": "fits/gaussian_full/feeder/retained_annotation__feeder_control_median__K4__v0.1/seed46.json",
      "bytes": 1043,
      "sha256": "bd58a36d1e5a0600c79d4f7a7a255b5955115aa5b0f7e72cdca54d6ad4bebb1a"
    },
    {
      "path": "fits/gaussian_full/feeder/retained_annotation__feeder_control_median__K4__v0.1/seed46.npz",
      "bytes": 27248,
      "sha256": "2cf64f38c6f435c88a481aab078c2a262a5f57f18189e66420b091ff7a624ff6"
    },
    {
      "path": "fits/gaussian_full/feeder/retained_annotation__feeder_control_median__K4__v0.1/seed47.json",
      "bytes": 1045,
      "sha256": "327d4e94907841118737bf07fb4d04ab09c7f18d719bc154e3133767e2ceff25"
    },
    {
      "path": "fits/gaussian_full/feeder/retained_annotation__feeder_control_median__K4__v0.1/seed47.npz",
      "bytes": 27745,
      "sha256": "17ad2b18d4204be445cd98e870fbc2f5a9c4224595c3cbce377602331a70d91b"
    },
    {
      "path": "fits/gaussian_full/feeder/retained_annotation__feeder_control_median__K4__v0.1/seed48.json",
      "bytes": 1041,
      "sha256": "4631877003d19b8b4dd5673cac4481ffa6ba6d2b5f51c865f642e608743af049"
    },
    {
      "path": "fits/gaussian_full/feeder/retained_annotation__feeder_control_median__K4__v0.1/seed48.npz",
      "bytes": 20442,
      "sha256": "ee1df7533362817a09ae0008cca39ad5bb966fa4840b5a34cf631edec5f0f5ad"
    },
    {
      "path": "fits/gaussian_full/feeder/retained_annotation__feeder_control_median__K4__v0.1/seed49.json",
      "bytes": 1044,
      "sha256": "d6fad7186f8467d1aed8b63a7a73ac015afdd90dfe0b6cd1dbe3bb2453d97e21"
    },
    {
      "path": "fits/gaussian_full/feeder/retained_annotation__feeder_control_median__K4__v0.1/seed49.npz",
      "bytes": 2651818,
      "sha256": "79c8030ddfe4758f86e82ca079a621e3569f25ae8e20e1c4bc77e707d00294b9"
    },
    {
      "path": "fits/gaussian_full/feeder/retained_annotation__feeder_control_median__K4__v0.1/seed5.json",
      "bytes": 1039,
      "sha256": "c6a397092dca6ac001635af12e1820792be1b2283c5c28bc5f724c5f4ff248ea"
    },
    {
      "path": "fits/gaussian_full/feeder/retained_annotation__feeder_control_median__K4__v0.1/seed5.npz",
      "bytes": 20439,
      "sha256": "9918142bfb3e43bfa8fdd4547dc5cb6171b443a97c307905dce3ec319ae85447"
    },
    {
      "path": "fits/gaussian_full/feeder/retained_annotation__feeder_control_median__K4__v0.1/seed6.json",
      "bytes": 1043,
      "sha256": "e7eb268fe22080b1e2869e797d1b73784e6b87ac515c1894bfee86e8d52940ac"
    },
    {
      "path": "fits/gaussian_full/feeder/retained_annotation__feeder_control_median__K4__v0.1/seed6.npz",
      "bytes": 27178,
      "sha256": "246bf83ca636c23e67ef6558c9de5767c3b01ee3cb72f3a77a4f0e2629c70ebc"
    },
    {
      "path": "fits/gaussian_full/feeder/retained_annotation__feeder_control_median__K4__v0.1/seed7.json",
      "bytes": 1040,
      "sha256": "895e01ebf4190a43c072afe4e9dd6ec2b14cf7d8ad983b330b8589f374852c4f"
    },
    {
      "path": "fits/gaussian_full/feeder/retained_annotation__feeder_control_median__K4__v0.1/seed7.npz",
      "bytes": 26804,
      "sha256": "7681807f4634638e3ddaf9dcca4f8232cc50b3dac7eee65fd8b97a609a39d290"
    },
    {
      "path": "fits/gaussian_full/feeder/retained_annotation__feeder_control_median__K4__v0.1/seed8.json",
      "bytes": 1042,
      "sha256": "b1381f0a844536dc50db8ce05e8910ef5108d737c2c2e71d8a950cd8e6a844e9"
    },
    {
      "path": "fits/gaussian_full/feeder/retained_annotation__feeder_control_median__K4__v0.1/seed8.npz",
      "bytes": 27297,
      "sha256": "ffad529997a1a14fa6e14c961d78ec2995c907ed405ed457a0bc435555fe67a4"
    },
    {
      "path": "fits/gaussian_full/feeder/retained_annotation__feeder_control_median__K4__v0.1/seed9.json",
      "bytes": 1043,
      "sha256": "8e9eccc789ecb99be2c8dd0317685fb278bbbe1d730fd8d9ec6bc13ac36016b8"
    },
    {
      "path": "fits/gaussian_full/feeder/retained_annotation__feeder_control_median__K4__v0.1/seed9.npz",
      "bytes": 28491,
      "sha256": "add3ef4d51b35a1fbc4a7af37c0d443280c17cd23cde325c7a134e7c6d4d2e1c"
    },
    {
      "path": "fits/gaussian_full/reference/event_annotation_only__operator_reference__K4__v0.1/COMPLETE.json",
      "bytes": 546,
      "sha256": "d9d70bb76660f7b27bbdfbcc7266201aeb8101210e6d9f717b4a1e24d9c7a3f3"
    },
    {
      "path": "fits/gaussian_full/reference/event_annotation_only__operator_reference__K4__v0.1/seed0.json",
      "bytes": 1038,
      "sha256": "32a3a580520bc0d8b80c7ba25f512208a6367e04bcd36090528b0067652e554a"
    },
    {
      "path": "fits/gaussian_full/reference/event_annotation_only__operator_reference__K4__v0.1/seed0.npz",
      "bytes": 14117,
      "sha256": "5cbbe07ef4071bb1404c00447dfca2b2fe06b3973cc359e72ff3ebac96f16636"
    },
    {
      "path": "fits/gaussian_full/reference/event_annotation_only__operator_reference__K4__v0.1/seed1.json",
      "bytes": 1040,
      "sha256": "26d2637dbef80bbe09c6fa89701515f78c11f4ad3eeee7858ae5e63eec42930f"
    },
    {
      "path": "fits/gaussian_full/reference/event_annotation_only__operator_reference__K4__v0.1/seed1.npz",
      "bytes": 20898,
      "sha256": "ea16242369f03798fa6a0808130de39d4115adbf092ac4d30a654067218d1329"
    },
    {
      "path": "fits/gaussian_full/reference/event_annotation_only__operator_reference__K4__v0.1/seed10.json",
      "bytes": 1041,
      "sha256": "f56206df479155c5e434e0aa9114fb9bb64cc7561d78d7596a23fade57971551"
    },
    {
      "path": "fits/gaussian_full/reference/event_annotation_only__operator_reference__K4__v0.1/seed10.npz",
      "bytes": 18132,
      "sha256": "1cd3f1987088e495c4e0872e5e9a6c691ff7197f6f06b1c5eaee7326a509b853"
    },
    {
      "path": "fits/gaussian_full/reference/event_annotation_only__operator_reference__K4__v0.1/seed11.json",
      "bytes": 1041,
      "sha256": "ba45ac4ff9557e10f5d5a4d924bb07723fee594befec4014c3ec5f05a24e0300"
    },
    {
      "path": "fits/gaussian_full/reference/event_annotation_only__operator_reference__K4__v0.1/seed11.npz",
      "bytes": 18521,
      "sha256": "de746e599aa9ac5d1dc22f0b4da3a6844c15ecfdbcbbe06398e3f05a4e6146bc"
    },
    {
      "path": "fits/gaussian_full/reference/event_annotation_only__operator_reference__K4__v0.1/seed12.json",
      "bytes": 1039,
      "sha256": "436b67e55fed232523f6da9e5782273f52497a4718ca64d1068b33a4743c99ad"
    },
    {
      "path": "fits/gaussian_full/reference/event_annotation_only__operator_reference__K4__v0.1/seed12.npz",
      "bytes": 18578,
      "sha256": "31c11107cf4af1f735eb2e0fb81acc71099b1a7753b30624e17d5ec9ee37d13e"
    },
    {
      "path": "fits/gaussian_full/reference/event_annotation_only__operator_reference__K4__v0.1/seed13.json",
      "bytes": 1040,
      "sha256": "a68fea996d7a3701e4b8521d571b5b2415c293f581eafda73ed8788cde6c5764"
    },
    {
      "path": "fits/gaussian_full/reference/event_annotation_only__operator_reference__K4__v0.1/seed13.npz",
      "bytes": 14231,
      "sha256": "2305dab9b4308a91e2c6c4b743a71b487d033ea2edd2d552d1a9550842c56494"
    },
    {
      "path": "fits/gaussian_full/reference/event_annotation_only__operator_reference__K4__v0.1/seed14.json",
      "bytes": 1041,
      "sha256": "eb56782411573d12fcc2216e71362e1475e5a95d95ba2671c0789099619e376f"
    },
    {
      "path": "fits/gaussian_full/reference/event_annotation_only__operator_reference__K4__v0.1/seed14.npz",
      "bytes": 18359,
      "sha256": "979f37aa6029935c549b9dc06e17a8f21ad25c8facc064a3afa59b72af37c778"
    },
    {
      "path": "fits/gaussian_full/reference/event_annotation_only__operator_reference__K4__v0.1/seed15.json",
      "bytes": 1041,
      "sha256": "0f640fa49dd1541b325598c936f120eecf38320fca49afeded9780f689b87d4a"
    },
    {
      "path": "fits/gaussian_full/reference/event_annotation_only__operator_reference__K4__v0.1/seed15.npz",
      "bytes": 19662,
      "sha256": "a89e4c024877b6d27ba634c9abdddd16440be2777a506c97edaf95ddb0f99f4f"
    },
    {
      "path": "fits/gaussian_full/reference/event_annotation_only__operator_reference__K4__v0.1/seed16.json",
      "bytes": 1041,
      "sha256": "a7fa966b078bb32d1734833f098f68145662646bb546cf6103febb6f8dbeb1cc"
    },
    {
      "path": "fits/gaussian_full/reference/event_annotation_only__operator_reference__K4__v0.1/seed16.npz",
      "bytes": 18230,
      "sha256": "f42c37acb08db59aa4fc5738db96cfd210d68b187a90547fa460af6bcb97123f"
    },
    {
      "path": "fits/gaussian_full/reference/event_annotation_only__operator_reference__K4__v0.1/seed17.json",
      "bytes": 1040,
      "sha256": "ff11745715884cff22c837b075aa2a11c55478a17edee0c0fc2c39b125de04b2"
    },
    {
      "path": "fits/gaussian_full/reference/event_annotation_only__operator_reference__K4__v0.1/seed17.npz",
      "bytes": 14151,
      "sha256": "f27d3d878f1fbdd3c4fd82f3f492b3de963bbbfcc3fd49c4fa894243c865c8aa"
    },
    {
      "path": "fits/gaussian_full/reference/event_annotation_only__operator_reference__K4__v0.1/seed18.json",
      "bytes": 1040,
      "sha256": "839decc1197e28d51342cce18c0952f17e5ce6c88be52494c313f84353eaf5f6"
    },
    {
      "path": "fits/gaussian_full/reference/event_annotation_only__operator_reference__K4__v0.1/seed18.npz",
      "bytes": 14083,
      "sha256": "058be0a940b6a63eaea7d2b30c1c04873b53179497486cd49a0bcd3f09168c20"
    },
    {
      "path": "fits/gaussian_full/reference/event_annotation_only__operator_reference__K4__v0.1/seed19.json",
      "bytes": 1039,
      "sha256": "c82f62272bc45466ca32f89ed45b0423f96b466b2eec91d71fd16c475094b63c"
    },
    {
      "path": "fits/gaussian_full/reference/event_annotation_only__operator_reference__K4__v0.1/seed19.npz",
      "bytes": 14202,
      "sha256": "a2e20921fc8e55c600a2ed9cad2c44f0fcb5b223db5634f8a8714c3cbeb82e94"
    },
    {
      "path": "fits/gaussian_full/reference/event_annotation_only__operator_reference__K4__v0.1/seed2.json",
      "bytes": 1039,
      "sha256": "4e2387496419c5c4c4e6f75a7a12a8b24d85b9e2dccb5882cde189a5d1938387"
    },
    {
      "path": "fits/gaussian_full/reference/event_annotation_only__operator_reference__K4__v0.1/seed2.npz",
      "bytes": 18533,
      "sha256": "cc02acc71d747443ac13454037a12d0520bd9f6cd03a56f3343bf3a5189f0067"
    },
    {
      "path": "fits/gaussian_full/reference/event_annotation_only__operator_reference__K4__v0.1/seed20.json",
      "bytes": 1040,
      "sha256": "663d683f80a3194b43f4df9513f7af90de01e15358ddde7daaa9dddf29a91b68"
    },
    {
      "path": "fits/gaussian_full/reference/event_annotation_only__operator_reference__K4__v0.1/seed20.npz",
      "bytes": 18499,
      "sha256": "efce1f7976753df4255628d31e3fd5dbc21f7fc39332d4a9e41d66ccfd86183f"
    },
    {
      "path": "fits/gaussian_full/reference/event_annotation_only__operator_reference__K4__v0.1/seed21.json",
      "bytes": 1041,
      "sha256": "89963eb2815928b9be6db6235de218a30e8a9ce6126d4a9cbd3a5e7cc824a37f"
    },
    {
      "path": "fits/gaussian_full/reference/event_annotation_only__operator_reference__K4__v0.1/seed21.npz",
      "bytes": 18610,
      "sha256": "cc6bf7b53d1187056958644fda5d4268af0d94f4da9fc0fa4cb31d40f7ae7f7e"
    },
    {
      "path": "fits/gaussian_full/reference/event_annotation_only__operator_reference__K4__v0.1/seed22.json",
      "bytes": 1039,
      "sha256": "74a16d7b0db2cec82c4ad34371183ab0bd7997da5cf7881157435e8f86aee3f0"
    },
    {
      "path": "fits/gaussian_full/reference/event_annotation_only__operator_reference__K4__v0.1/seed22.npz",
      "bytes": 18486,
      "sha256": "cd76ab46476a1ea103d770d4c1b81ced7a90be302f7ccd852bef97b879015e24"
    },
    {
      "path": "fits/gaussian_full/reference/event_annotation_only__operator_reference__K4__v0.1/seed23.json",
      "bytes": 1041,
      "sha256": "a5fb157007fb0ddc4383ab3ea230e0a28c7b8f93356c353fa88e77eac298602a"
    },
    {
      "path": "fits/gaussian_full/reference/event_annotation_only__operator_reference__K4__v0.1/seed23.npz",
      "bytes": 18659,
      "sha256": "71ad7204f725e4c95587a81854c5a5cdbba68edda0dfc9a7cdad184472de94fd"
    },
    {
      "path": "fits/gaussian_full/reference/event_annotation_only__operator_reference__K4__v0.1/seed24.json",
      "bytes": 1041,
      "sha256": "2cf322b8f26219b4c9db48bf3eeb6b9d1e415140568e482eed015002a6a7564f"
    },
    {
      "path": "fits/gaussian_full/reference/event_annotation_only__operator_reference__K4__v0.1/seed24.npz",
      "bytes": 18497,
      "sha256": "fcfff4fc8f7ba6486e2f3b3c93e4d5e55e7f5742a0cb4f1673f29633173442ba"
    },
    {
      "path": "fits/gaussian_full/reference/event_annotation_only__operator_reference__K4__v0.1/seed25.json",
      "bytes": 1040,
      "sha256": "f5f797975de5d361f3b48158da74b6c019f4f59fa3a2ca2cb4d7f6af3da0e322"
    },
    {
      "path": "fits/gaussian_full/reference/event_annotation_only__operator_reference__K4__v0.1/seed25.npz",
      "bytes": 18684,
      "sha256": "cb9fd4120f5bcf58290d226a365870f6248f4b98a037f9f7b4e51f7aeecbea11"
    },
    {
      "path": "fits/gaussian_full/reference/event_annotation_only__operator_reference__K4__v0.1/seed26.json",
      "bytes": 1040,
      "sha256": "12d886327bae1330bb5d12c6ef26746f2f56ab4a2fdc845e8e5881ca468f00f0"
    },
    {
      "path": "fits/gaussian_full/reference/event_annotation_only__operator_reference__K4__v0.1/seed26.npz",
      "bytes": 1687433,
      "sha256": "b236d79e5ac422230568dac9695bd4281b47f176d9eba49fa0f591de373cf6dd"
    },
    {
      "path": "fits/gaussian_full/reference/event_annotation_only__operator_reference__K4__v0.1/seed27.json",
      "bytes": 1040,
      "sha256": "f7faf00d8012f9140fe636e9c4d8a1d7592258d1f458ead7415f5b1489afbebe"
    },
    {
      "path": "fits/gaussian_full/reference/event_annotation_only__operator_reference__K4__v0.1/seed27.npz",
      "bytes": 14238,
      "sha256": "7e0d341cf46693023a89ec68c100551254cf3bb4f9e0470ed2bc8ed780ce667d"
    },
    {
      "path": "fits/gaussian_full/reference/event_annotation_only__operator_reference__K4__v0.1/seed28.json",
      "bytes": 1041,
      "sha256": "3e98c3652e615be5306a21c40e818b85cbf83fa2e2a96f020b88215a15b57c60"
    },
    {
      "path": "fits/gaussian_full/reference/event_annotation_only__operator_reference__K4__v0.1/seed28.npz",
      "bytes": 18506,
      "sha256": "8d19aa5201e708ea985c8bdfcf8981a3dd9f687d1ef376cd7881ada5d4c38173"
    },
    {
      "path": "fits/gaussian_full/reference/event_annotation_only__operator_reference__K4__v0.1/seed29.json",
      "bytes": 1041,
      "sha256": "cf10c339741dca65f2d647899ef57df957492694c8aa6e1e22911c8db8fdecbb"
    },
    {
      "path": "fits/gaussian_full/reference/event_annotation_only__operator_reference__K4__v0.1/seed29.npz",
      "bytes": 18465,
      "sha256": "2237ad40621f57b4b9ab6c4a1187ee13cf7c0020826e91afeb4fc72cbb70566b"
    },
    {
      "path": "fits/gaussian_full/reference/event_annotation_only__operator_reference__K4__v0.1/seed3.json",
      "bytes": 1040,
      "sha256": "e25a518f8b3365111fbb4aa6e9f9dbdb7d5b6fb43aac4a8bc4bb72a03d8cf507"
    },
    {
      "path": "fits/gaussian_full/reference/event_annotation_only__operator_reference__K4__v0.1/seed3.npz",
      "bytes": 19522,
      "sha256": "cadf25ce610058c6988acddfd99a68f80f49814ba12edc41a3a64f9fdde2b23d"
    },
    {
      "path": "fits/gaussian_full/reference/event_annotation_only__operator_reference__K4__v0.1/seed30.json",
      "bytes": 1040,
      "sha256": "820c9bba3ec2eaef0b0b26d481eeb092457debb48f8283c77eca9bd2030ed15e"
    },
    {
      "path": "fits/gaussian_full/reference/event_annotation_only__operator_reference__K4__v0.1/seed30.npz",
      "bytes": 14524,
      "sha256": "baf9160b0176989a6cadaa1381b177e5f24abc3a37d5badc96977c9b6a242137"
    },
    {
      "path": "fits/gaussian_full/reference/event_annotation_only__operator_reference__K4__v0.1/seed31.json",
      "bytes": 1040,
      "sha256": "d4ec6b3e5a9b840c5e972f08863b7c96a1300353664c0881e1d209ec8b33c0ff"
    },
    {
      "path": "fits/gaussian_full/reference/event_annotation_only__operator_reference__K4__v0.1/seed31.npz",
      "bytes": 14179,
      "sha256": "751b8758faaeff2ad94cf908fe0630fa1638117fe2685289cf2c4032e1657baf"
    },
    {
      "path": "fits/gaussian_full/reference/event_annotation_only__operator_reference__K4__v0.1/seed32.json",
      "bytes": 1041,
      "sha256": "0f593e80fd74e3a95ed2bde4a1bcfbae1478dfb4bfdc1c055ceab27f5c264d81"
    },
    {
      "path": "fits/gaussian_full/reference/event_annotation_only__operator_reference__K4__v0.1/seed32.npz",
      "bytes": 18396,
      "sha256": "29adeccb8541b7c05e70d19b1d1b5e4161f292769c811c67247939d3f997ca18"
    },
    {
      "path": "fits/gaussian_full/reference/event_annotation_only__operator_reference__K4__v0.1/seed33.json",
      "bytes": 1040,
      "sha256": "916271bb37c7bfa29b8bea8152585eade1829813e05ab332f22c3f39da0b404f"
    },
    {
      "path": "fits/gaussian_full/reference/event_annotation_only__operator_reference__K4__v0.1/seed33.npz",
      "bytes": 14098,
      "sha256": "c0fb4c65c27c6f80d4363a83da5dbbb737b67114ed99d5e0a289fec024b1f29d"
    },
    {
      "path": "fits/gaussian_full/reference/event_annotation_only__operator_reference__K4__v0.1/seed34.json",
      "bytes": 1041,
      "sha256": "1a8161164eac644b7aa00b49a0f69bb7c40ebb75e7d84311ae2403ca13541b7c"
    },
    {
      "path": "fits/gaussian_full/reference/event_annotation_only__operator_reference__K4__v0.1/seed34.npz",
      "bytes": 18722,
      "sha256": "845891c03a6af65ac53073e824262567da1fa2dbe0f045799d0a24a602628058"
    },
    {
      "path": "fits/gaussian_full/reference/event_annotation_only__operator_reference__K4__v0.1/seed35.json",
      "bytes": 1038,
      "sha256": "77efdd42946033fd9967600bf183c2c7d00b5c7d8577f7bc3a913b9149addf7e"
    },
    {
      "path": "fits/gaussian_full/reference/event_annotation_only__operator_reference__K4__v0.1/seed35.npz",
      "bytes": 18298,
      "sha256": "5b5807510166d6421bbebaca61e158a1ee7f5c2d6847af2666ef355a1f03f7f6"
    },
    {
      "path": "fits/gaussian_full/reference/event_annotation_only__operator_reference__K4__v0.1/seed36.json",
      "bytes": 1041,
      "sha256": "a57f09d231af219bcbb3a766fb6d6d4b5f68fed96b916134699a15a07ecba0f9"
    },
    {
      "path": "fits/gaussian_full/reference/event_annotation_only__operator_reference__K4__v0.1/seed36.npz",
      "bytes": 14045,
      "sha256": "a5cc0f00bf8f3a434362ad77aad51896d18235548abe5ec95e5219850f223ed6"
    },
    {
      "path": "fits/gaussian_full/reference/event_annotation_only__operator_reference__K4__v0.1/seed37.json",
      "bytes": 1040,
      "sha256": "27ba15770ebd44532ff8a876f482a708fa7a0da6a701c7118ab4ecf8191285ff"
    },
    {
      "path": "fits/gaussian_full/reference/event_annotation_only__operator_reference__K4__v0.1/seed37.npz",
      "bytes": 14571,
      "sha256": "4e2edd3b7b0dbaf07a7a216891bfef8c121be0ecbb165535cb42a7f10ebfeb3e"
    },
    {
      "path": "fits/gaussian_full/reference/event_annotation_only__operator_reference__K4__v0.1/seed38.json",
      "bytes": 1039,
      "sha256": "45d89449f5fb39f3e9c6cf11f79cc0e925e4cced54409c09a7438e6a9126b660"
    },
    {
      "path": "fits/gaussian_full/reference/event_annotation_only__operator_reference__K4__v0.1/seed38.npz",
      "bytes": 18313,
      "sha256": "d6402005a9266946fda279356538396768a6e28020a30a6ca2289c3d268c2443"
    },
    {
      "path": "fits/gaussian_full/reference/event_annotation_only__operator_reference__K4__v0.1/seed39.json",
      "bytes": 1040,
      "sha256": "953281655070645be796d1d7f458527a28413e1e4aad7e40106cb4dcdd69fe73"
    },
    {
      "path": "fits/gaussian_full/reference/event_annotation_only__operator_reference__K4__v0.1/seed39.npz",
      "bytes": 18726,
      "sha256": "3a3830ee85c80e64dfede1f3d764abe8afea4c6f17fde40ce2439b184e874e68"
    },
    {
      "path": "fits/gaussian_full/reference/event_annotation_only__operator_reference__K4__v0.1/seed4.json",
      "bytes": 1040,
      "sha256": "614a83ebc07ca9268dc906d9ccbf0c85ef5efd0605ec55c6f48041fd125422b7"
    },
    {
      "path": "fits/gaussian_full/reference/event_annotation_only__operator_reference__K4__v0.1/seed4.npz",
      "bytes": 17999,
      "sha256": "f4c6ac2511ac874ca770cc77e2dfebee2a4362774ffbf022ed390c64a4aa1b1e"
    },
    {
      "path": "fits/gaussian_full/reference/event_annotation_only__operator_reference__K4__v0.1/seed40.json",
      "bytes": 1039,
      "sha256": "65be3650a4f8ee799ae11c66f76a551c93a30718e739ddf33cc8a7b325163bb9"
    },
    {
      "path": "fits/gaussian_full/reference/event_annotation_only__operator_reference__K4__v0.1/seed40.npz",
      "bytes": 20442,
      "sha256": "8e304c9c172c0741a96fee5d375dec74e30ddd6697b28e71dfe866c07c8869d3"
    },
    {
      "path": "fits/gaussian_full/reference/event_annotation_only__operator_reference__K4__v0.1/seed41.json",
      "bytes": 1040,
      "sha256": "1c2f2a1b2dfb771a7e5b09c0711ee353e2a2e00f6500d0dcf9d8862128e42e38"
    },
    {
      "path": "fits/gaussian_full/reference/event_annotation_only__operator_reference__K4__v0.1/seed41.npz",
      "bytes": 14061,
      "sha256": "46ba5d860f658885e5f09191394329311c828120b401b970c777fd750de0a8c6"
    },
    {
      "path": "fits/gaussian_full/reference/event_annotation_only__operator_reference__K4__v0.1/seed42.json",
      "bytes": 1041,
      "sha256": "b0b1e62f62cbb3580db198e03feb6a759c6b9971705d29403b9387c62eb76b2c"
    },
    {
      "path": "fits/gaussian_full/reference/event_annotation_only__operator_reference__K4__v0.1/seed42.npz",
      "bytes": 18412,
      "sha256": "744beeb70b5cfeb74962bbde641d8c185e2cbf2a2fa57cbb82473e66f2e5c185"
    },
    {
      "path": "fits/gaussian_full/reference/event_annotation_only__operator_reference__K4__v0.1/seed43.json",
      "bytes": 1042,
      "sha256": "fb4e1c8058de2d3a1c642cb13b0a5baa5d684ba2cf55dcf8962011f21f1d91cd"
    },
    {
      "path": "fits/gaussian_full/reference/event_annotation_only__operator_reference__K4__v0.1/seed43.npz",
      "bytes": 20273,
      "sha256": "bf4929b362d5450736d03e7ec862830de628168bf1ca8fe3b008c003fac91bf6"
    },
    {
      "path": "fits/gaussian_full/reference/event_annotation_only__operator_reference__K4__v0.1/seed44.json",
      "bytes": 1040,
      "sha256": "4df57ed9b6ae5380505c4b0f16c3ffded80ef7a21bc50b7b51916263dfce88f1"
    },
    {
      "path": "fits/gaussian_full/reference/event_annotation_only__operator_reference__K4__v0.1/seed44.npz",
      "bytes": 18179,
      "sha256": "0248d1ac761716deba5b8cc512716352fed8d99599fe8801f16f4c8d776db931"
    },
    {
      "path": "fits/gaussian_full/reference/event_annotation_only__operator_reference__K4__v0.1/seed45.json",
      "bytes": 1041,
      "sha256": "7328de6ccf9c3dbbb2a57ab3efce080aa7893a76979d0c127ba37d71d738bacb"
    },
    {
      "path": "fits/gaussian_full/reference/event_annotation_only__operator_reference__K4__v0.1/seed45.npz",
      "bytes": 14057,
      "sha256": "cffb84bfd5a43eafb3faca264a83b49e244a3a51adb7360f816e8b2c01d7a407"
    },
    {
      "path": "fits/gaussian_full/reference/event_annotation_only__operator_reference__K4__v0.1/seed46.json",
      "bytes": 1039,
      "sha256": "864bd0c6e429fc5187e41ca4cfd7f20b4184f30646f5c94eb2e3e7ea2dd5b3d8"
    },
    {
      "path": "fits/gaussian_full/reference/event_annotation_only__operator_reference__K4__v0.1/seed46.npz",
      "bytes": 18487,
      "sha256": "a56dce4da1a03a315243d04f5dc4834e88a1e9ec15b1fb2415b9741840037fb8"
    },
    {
      "path": "fits/gaussian_full/reference/event_annotation_only__operator_reference__K4__v0.1/seed47.json",
      "bytes": 1040,
      "sha256": "d3994d14a098534e3ce02a524406af134acce93ad05c1fd8c1c821cb7a750658"
    },
    {
      "path": "fits/gaussian_full/reference/event_annotation_only__operator_reference__K4__v0.1/seed47.npz",
      "bytes": 14085,
      "sha256": "4b0a1fbb4345cebb98abfcc9dbc1be56ed1e8777d9bbdb08e1e139906b32650f"
    },
    {
      "path": "fits/gaussian_full/reference/event_annotation_only__operator_reference__K4__v0.1/seed48.json",
      "bytes": 1042,
      "sha256": "e2d2a16fb83c3720ef6278c89e9805cb5ab13927d0e6e9bd5587a3392691632b"
    },
    {
      "path": "fits/gaussian_full/reference/event_annotation_only__operator_reference__K4__v0.1/seed48.npz",
      "bytes": 18422,
      "sha256": "77e5181ba15969c43dc2672d5d417cf4bba4a8785976548d39d78c910d3c24c1"
    },
    {
      "path": "fits/gaussian_full/reference/event_annotation_only__operator_reference__K4__v0.1/seed49.json",
      "bytes": 1041,
      "sha256": "865c47f87a373389fa28395e9f4415e626f1c7d8ded1981fa5160d0adbe9f4c1"
    },
    {
      "path": "fits/gaussian_full/reference/event_annotation_only__operator_reference__K4__v0.1/seed49.npz",
      "bytes": 18480,
      "sha256": "20b9dd3620634cb16343b4a42c54992a0a726d30c597827ae7641752456b17b3"
    },
    {
      "path": "fits/gaussian_full/reference/event_annotation_only__operator_reference__K4__v0.1/seed5.json",
      "bytes": 1040,
      "sha256": "009bdc93b922bb550fbf8de02f36f34c579c5ffc21e39d0a15d6d2cbb60eb3da"
    },
    {
      "path": "fits/gaussian_full/reference/event_annotation_only__operator_reference__K4__v0.1/seed5.npz",
      "bytes": 14733,
      "sha256": "3e85609d828031b75bf9bd2dcc6d40b175cf6c7a064101874399b2f056cc4371"
    },
    {
      "path": "fits/gaussian_full/reference/event_annotation_only__operator_reference__K4__v0.1/seed6.json",
      "bytes": 1041,
      "sha256": "99535f681560df53f5979dcefdff5f04a8ec43f205d1200593a3880ee22cd47e"
    },
    {
      "path": "fits/gaussian_full/reference/event_annotation_only__operator_reference__K4__v0.1/seed6.npz",
      "bytes": 18748,
      "sha256": "ce7639563fecab2d00fc07055408149bb1e19b1e05e18d4e54bfd4a1e44822b8"
    },
    {
      "path": "fits/gaussian_full/reference/event_annotation_only__operator_reference__K4__v0.1/seed7.json",
      "bytes": 1040,
      "sha256": "4914285b09db0a1df41e886d3310063eca84426b768587b5222f8c1c64d8d85d"
    },
    {
      "path": "fits/gaussian_full/reference/event_annotation_only__operator_reference__K4__v0.1/seed7.npz",
      "bytes": 14580,
      "sha256": "877dfdcc9ed7230c4f6d091ef30b24347a5f298b1427d6ad1065a90d02e73c24"
    },
    {
      "path": "fits/gaussian_full/reference/event_annotation_only__operator_reference__K4__v0.1/seed8.json",
      "bytes": 1039,
      "sha256": "e60bf805c44f599a6af3ffd71f4d4def9b6a3d3746b9a473dd66c1984a87b9f5"
    },
    {
      "path": "fits/gaussian_full/reference/event_annotation_only__operator_reference__K4__v0.1/seed8.npz",
      "bytes": 18408,
      "sha256": "2a0ebd372c6ffd4ea74ee76a889d45aebcd8ab36ec96bb0da4226938de8cd33d"
    },
    {
      "path": "fits/gaussian_full/reference/event_annotation_only__operator_reference__K4__v0.1/seed9.json",
      "bytes": 1038,
      "sha256": "c0564a6c5d4e7c30f29c19fc2bd66cd445ddf6dee5ac60f135a03b64b6de8ba3"
    },
    {
      "path": "fits/gaussian_full/reference/event_annotation_only__operator_reference__K4__v0.1/seed9.npz",
      "bytes": 14217,
      "sha256": "b74490af902e21f1efde52a837d828d6d9188573c52462177049ac15fd5d6377"
    },
    {
      "path": "fits/gaussian_full/reference/event_annotation_only__operator_reference__K8__v0.1/COMPLETE.json",
      "bytes": 547,
      "sha256": "6609e968062f28cfd6aa5dc665ab6cd05b92c6a57f502976dcb8d86f9e3a25a2"
    },
    {
      "path": "fits/gaussian_full/reference/event_annotation_only__operator_reference__K8__v0.1/seed0.json",
      "bytes": 1126,
      "sha256": "3b20d8866bfad77ae68996d707390f2017c8cfcfe8977f08d9e9f6b8065d43d7"
    },
    {
      "path": "fits/gaussian_full/reference/event_annotation_only__operator_reference__K8__v0.1/seed0.npz",
      "bytes": 23093,
      "sha256": "d53f6fff05017f3f97b5a69b7f822db35c494b93b73f0257b8e98edded4ef32f"
    },
    {
      "path": "fits/gaussian_full/reference/event_annotation_only__operator_reference__K8__v0.1/seed1.json",
      "bytes": 1125,
      "sha256": "077015b8aeea29e39bd5b903c57a379ccbef2dca3b11f78380dc2ae2f3cf46ea"
    },
    {
      "path": "fits/gaussian_full/reference/event_annotation_only__operator_reference__K8__v0.1/seed1.npz",
      "bytes": 22867,
      "sha256": "1dccb883fff0153666902e6f432d99d895255ac0f42dede03d6ff5f58334b257"
    },
    {
      "path": "fits/gaussian_full/reference/event_annotation_only__operator_reference__K8__v0.1/seed10.json",
      "bytes": 1126,
      "sha256": "916a150b1ce43f20014800a49c20b8779e82105706ec6c7500d7ea0afc5c7b24"
    },
    {
      "path": "fits/gaussian_full/reference/event_annotation_only__operator_reference__K8__v0.1/seed10.npz",
      "bytes": 23167,
      "sha256": "42810d34954dec5f17c7ed43d05261e4873320b88feb5cba1eb094b9e6efafc6"
    },
    {
      "path": "fits/gaussian_full/reference/event_annotation_only__operator_reference__K8__v0.1/seed11.json",
      "bytes": 1126,
      "sha256": "b914a56bfc3aa579acb2b1c47d1f8a96caaaa4b3596b179f080bebfe6976c9aa"
    },
    {
      "path": "fits/gaussian_full/reference/event_annotation_only__operator_reference__K8__v0.1/seed11.npz",
      "bytes": 21026,
      "sha256": "d3a8dfcb91ee5af8b3faaf2b06a94545d86a13160b525f4b33ca69219f8e57f2"
    },
    {
      "path": "fits/gaussian_full/reference/event_annotation_only__operator_reference__K8__v0.1/seed12.json",
      "bytes": 1125,
      "sha256": "6da58ee3236cf59eeab4119f2f74a9d4cb9638e9193d5735fc5349a0921b38be"
    },
    {
      "path": "fits/gaussian_full/reference/event_annotation_only__operator_reference__K8__v0.1/seed12.npz",
      "bytes": 21758,
      "sha256": "4a5bac1234d868ca564b5ded23a4b26957a6587006cedf0a146e3c986b3ecb3a"
    },
    {
      "path": "fits/gaussian_full/reference/event_annotation_only__operator_reference__K8__v0.1/seed13.json",
      "bytes": 1129,
      "sha256": "0ff62220a41fb0a560473098659173647384eb8dccf98be5f48e28a058b557f1"
    },
    {
      "path": "fits/gaussian_full/reference/event_annotation_only__operator_reference__K8__v0.1/seed13.npz",
      "bytes": 26097,
      "sha256": "169e768a582c504a0687cebb4231a3deeafd403d65c7aca9bf9c9864baeac886"
    },
    {
      "path": "fits/gaussian_full/reference/event_annotation_only__operator_reference__K8__v0.1/seed14.json",
      "bytes": 1126,
      "sha256": "2d8680181b69510ce6998617cc6baa4e895b97fbdfcf2cf8a3b659881129453c"
    },
    {
      "path": "fits/gaussian_full/reference/event_annotation_only__operator_reference__K8__v0.1/seed14.npz",
      "bytes": 22534,
      "sha256": "5ff2f91621efe195ccb52b332a4420c5d081620642b8990867aea076d42bcbc3"
    },
    {
      "path": "fits/gaussian_full/reference/event_annotation_only__operator_reference__K8__v0.1/seed15.json",
      "bytes": 1126,
      "sha256": "116502f8b4453e8a0e6c66d272815f463cf3beca77391f6363073a9415779987"
    },
    {
      "path": "fits/gaussian_full/reference/event_annotation_only__operator_reference__K8__v0.1/seed15.npz",
      "bytes": 26440,
      "sha256": "f18fd3a10f64fc60e1518bfacce6848ab7a9baef6e111226db02771757777606"
    },
    {
      "path": "fits/gaussian_full/reference/event_annotation_only__operator_reference__K8__v0.1/seed16.json",
      "bytes": 1125,
      "sha256": "aefc93a6e5c97336657c61e8adf9f74cc057281ced75db61c542a830b7503db1"
    },
    {
      "path": "fits/gaussian_full/reference/event_annotation_only__operator_reference__K8__v0.1/seed16.npz",
      "bytes": 22609,
      "sha256": "d310e1f5cced7a4ae346e7041b011d94552f9c4294fa302535a504d8b8034d01"
    },
    {
      "path": "fits/gaussian_full/reference/event_annotation_only__operator_reference__K8__v0.1/seed17.json",
      "bytes": 1123,
      "sha256": "2c3fed8586872cbf2f9f39f49274bfd9c2f83dcdcd5d02f70fb5410ea2b9ff71"
    },
    {
      "path": "fits/gaussian_full/reference/event_annotation_only__operator_reference__K8__v0.1/seed17.npz",
      "bytes": 22707,
      "sha256": "29ff82f301baaddf0ee237f7826175ec0e8b0ba30474d6140fcbde9d99ed8245"
    },
    {
      "path": "fits/gaussian_full/reference/event_annotation_only__operator_reference__K8__v0.1/seed18.json",
      "bytes": 1123,
      "sha256": "d07092c0d3d149c83a5404ea70ccb916650f7099fb3b0d77b63290d4b2d4dceb"
    },
    {
      "path": "fits/gaussian_full/reference/event_annotation_only__operator_reference__K8__v0.1/seed18.npz",
      "bytes": 21294,
      "sha256": "b8a356f108277d627202b7a60ba23918fec080496adf22e92f4f67db2af493f4"
    },
    {
      "path": "fits/gaussian_full/reference/event_annotation_only__operator_reference__K8__v0.1/seed19.json",
      "bytes": 1129,
      "sha256": "069a3c1bf2bf037f1ad74e9e78876d8309810db138094e601445c3a46042b957"
    },
    {
      "path": "fits/gaussian_full/reference/event_annotation_only__operator_reference__K8__v0.1/seed19.npz",
      "bytes": 24493,
      "sha256": "798eaf08f46602658195e4a11393ff974b95ad542fc9d554209fae073c64da36"
    },
    {
      "path": "fits/gaussian_full/reference/event_annotation_only__operator_reference__K8__v0.1/seed2.json",
      "bytes": 1124,
      "sha256": "561ac193a83adbfda7289291a577d4cca26c039deb1182b78cf9c1a8eaad0918"
    },
    {
      "path": "fits/gaussian_full/reference/event_annotation_only__operator_reference__K8__v0.1/seed2.npz",
      "bytes": 23040,
      "sha256": "82ee2cc3fd2e171bec87130652bf67d9686930b25decb3f1c92d94cab777ea04"
    },
    {
      "path": "fits/gaussian_full/reference/event_annotation_only__operator_reference__K8__v0.1/seed20.json",
      "bytes": 1124,
      "sha256": "ced43dd6f11b4baa79c05a15b4f3cd5b289f936f6bd94395080e32c3f9fc30ef"
    },
    {
      "path": "fits/gaussian_full/reference/event_annotation_only__operator_reference__K8__v0.1/seed20.npz",
      "bytes": 20715,
      "sha256": "3d6784ae2f0197e3380ba3aa7d20a68378acd9731d3be0e180af88f1c3af43e8"
    },
    {
      "path": "fits/gaussian_full/reference/event_annotation_only__operator_reference__K8__v0.1/seed21.json",
      "bytes": 1125,
      "sha256": "d0fd4f45905cbf4b261665e5009ad44ea7dac7a9dd2d3c5a737df0a1073d9802"
    },
    {
      "path": "fits/gaussian_full/reference/event_annotation_only__operator_reference__K8__v0.1/seed21.npz",
      "bytes": 20600,
      "sha256": "9af196a8f6d439b85c968ccce55e8193e4e06b66bc7e7d0c97a7bbf16d31b718"
    },
    {
      "path": "fits/gaussian_full/reference/event_annotation_only__operator_reference__K8__v0.1/seed22.json",
      "bytes": 1125,
      "sha256": "5ecc86fcb97089d306f8b792ad7fa1fc8a65db95cc5340c15084da3ccf489f02"
    },
    {
      "path": "fits/gaussian_full/reference/event_annotation_only__operator_reference__K8__v0.1/seed22.npz",
      "bytes": 21510,
      "sha256": "9217d34e9f3495fbf54c7beee0f151bc12af522f505d00c7730b80efa186a70f"
    },
    {
      "path": "fits/gaussian_full/reference/event_annotation_only__operator_reference__K8__v0.1/seed23.json",
      "bytes": 1128,
      "sha256": "6295ded2b54d18779b53108b941800cfc9bdc275faf10edeb351d46cb8509839"
    },
    {
      "path": "fits/gaussian_full/reference/event_annotation_only__operator_reference__K8__v0.1/seed23.npz",
      "bytes": 20773,
      "sha256": "7a3f97a185edf42bba8116d02640279e46e5d48ef38bfd1765d7146d18c58512"
    },
    {
      "path": "fits/gaussian_full/reference/event_annotation_only__operator_reference__K8__v0.1/seed24.json",
      "bytes": 1126,
      "sha256": "480c9b2ca19ff9e72d700efdecd50380f5f697049e346272e36f84d626ab1e65"
    },
    {
      "path": "fits/gaussian_full/reference/event_annotation_only__operator_reference__K8__v0.1/seed24.npz",
      "bytes": 22515,
      "sha256": "a700d11569aa440b459a30779baa77067af0797828d618db4a3d200b3b14ea46"
    },
    {
      "path": "fits/gaussian_full/reference/event_annotation_only__operator_reference__K8__v0.1/seed25.json",
      "bytes": 1127,
      "sha256": "f7e1b82f22d3c0317381baa1a0e6e3b42fea8bd79c3abd436c7bc1cfbf915c09"
    },
    {
      "path": "fits/gaussian_full/reference/event_annotation_only__operator_reference__K8__v0.1/seed25.npz",
      "bytes": 21164,
      "sha256": "4d75cea5b230bb1eff331d7c00825dfd076c1fcbfd1880bba9f98b3b77695f99"
    },
    {
      "path": "fits/gaussian_full/reference/event_annotation_only__operator_reference__K8__v0.1/seed26.json",
      "bytes": 1127,
      "sha256": "a9e4b0c9e0d08cd56d47bd7d62ff800ffdf896a764852b831fe91ada4f9d60d7"
    },
    {
      "path": "fits/gaussian_full/reference/event_annotation_only__operator_reference__K8__v0.1/seed26.npz",
      "bytes": 24183,
      "sha256": "74855f960c798505dd1717deb001670214029a84cb7fd57db6b22a6a003ee91e"
    },
    {
      "path": "fits/gaussian_full/reference/event_annotation_only__operator_reference__K8__v0.1/seed27.json",
      "bytes": 1126,
      "sha256": "bef50c8d8e21026c3a9dd7e27ce61fedb99b8d470ef70b95b2fe535e22c8e0d4"
    },
    {
      "path": "fits/gaussian_full/reference/event_annotation_only__operator_reference__K8__v0.1/seed27.npz",
      "bytes": 23095,
      "sha256": "59e070d54ed12bec0650a7eb3e83866ac27e7b83b15495af7975069ce0909932"
    },
    {
      "path": "fits/gaussian_full/reference/event_annotation_only__operator_reference__K8__v0.1/seed28.json",
      "bytes": 1125,
      "sha256": "d4795a57ed95d7540016ffa78b6bd31755fc92f54a68e41456a48604010f3778"
    },
    {
      "path": "fits/gaussian_full/reference/event_annotation_only__operator_reference__K8__v0.1/seed28.npz",
      "bytes": 21184,
      "sha256": "45adff9d79dbc26b0e3bef522042631fde418e26750441c2c45214cce68940db"
    },
    {
      "path": "fits/gaussian_full/reference/event_annotation_only__operator_reference__K8__v0.1/seed29.json",
      "bytes": 1124,
      "sha256": "fe5407c95c3c5eb516919a60e6d8f71b0a3ea6711cc896b5700139825e3627fd"
    },
    {
      "path": "fits/gaussian_full/reference/event_annotation_only__operator_reference__K8__v0.1/seed29.npz",
      "bytes": 22509,
      "sha256": "eca67dade92022263d8c4ed2545f5457399eb42cee9444a094ad82efa8e00d3c"
    },
    {
      "path": "fits/gaussian_full/reference/event_annotation_only__operator_reference__K8__v0.1/seed3.json",
      "bytes": 1127,
      "sha256": "742d3a7102cf30e0db6c7505c5eede91535aaf71e9ff16964b5e2be5216b4949"
    },
    {
      "path": "fits/gaussian_full/reference/event_annotation_only__operator_reference__K8__v0.1/seed3.npz",
      "bytes": 22487,
      "sha256": "bae6badff572c5b9792d7e7d7d8ad2b802ec106cc5baf23d12c34a3d54c01eeb"
    },
    {
      "path": "fits/gaussian_full/reference/event_annotation_only__operator_reference__K8__v0.1/seed30.json",
      "bytes": 1129,
      "sha256": "95486f1cb9249a4d169b98a7c0273d193e46ce0b18313b87b70ff0cda8aad47f"
    },
    {
      "path": "fits/gaussian_full/reference/event_annotation_only__operator_reference__K8__v0.1/seed30.npz",
      "bytes": 24426,
      "sha256": "70644c8221b0b6918944ce83262345bffd2a96da630b2c7705c025a1c891f066"
    },
    {
      "path": "fits/gaussian_full/reference/event_annotation_only__operator_reference__K8__v0.1/seed31.json",
      "bytes": 1125,
      "sha256": "18971690c7fb18481cc1d145681b9c2503b15a784083523229f574512863f285"
    },
    {
      "path": "fits/gaussian_full/reference/event_annotation_only__operator_reference__K8__v0.1/seed31.npz",
      "bytes": 22367,
      "sha256": "243d5d213dfac558fff1389301df0639da6ad18b8c6a625d6e885036cf9ad215"
    },
    {
      "path": "fits/gaussian_full/reference/event_annotation_only__operator_reference__K8__v0.1/seed32.json",
      "bytes": 1124,
      "sha256": "291648e0ad7bf5d8c7114fd6c25d71d9b885c1c927ac745252e98c8731db06c5"
    },
    {
      "path": "fits/gaussian_full/reference/event_annotation_only__operator_reference__K8__v0.1/seed32.npz",
      "bytes": 22216,
      "sha256": "c853eb8568b29f2696174ee43e1878a22901c5a1f6c48a805b2375ec0fb8cd1d"
    },
    {
      "path": "fits/gaussian_full/reference/event_annotation_only__operator_reference__K8__v0.1/seed33.json",
      "bytes": 1123,
      "sha256": "169f500292b34b63f73e92e703ac78b7a96421cef715c8bdda569b9758cbbbde"
    },
    {
      "path": "fits/gaussian_full/reference/event_annotation_only__operator_reference__K8__v0.1/seed33.npz",
      "bytes": 21007,
      "sha256": "5944d9083426ca87e2dca7451162ca674d5f4966d3927582ce04547008cb608a"
    },
    {
      "path": "fits/gaussian_full/reference/event_annotation_only__operator_reference__K8__v0.1/seed34.json",
      "bytes": 1123,
      "sha256": "fe727e2b2c7e5fcafecafd55c4ceb88ad51348b6972a241f0cb9a61b36eb84f5"
    },
    {
      "path": "fits/gaussian_full/reference/event_annotation_only__operator_reference__K8__v0.1/seed34.npz",
      "bytes": 23053,
      "sha256": "69ebf694261805eb3911d6e2ed4322813c7cd898d06f204334a9794d65d8abef"
    },
    {
      "path": "fits/gaussian_full/reference/event_annotation_only__operator_reference__K8__v0.1/seed35.json",
      "bytes": 1125,
      "sha256": "409443c6edb91d3606e236f3b405038f5ebb41880bbd30f9a7b72d5f269a174f"
    },
    {
      "path": "fits/gaussian_full/reference/event_annotation_only__operator_reference__K8__v0.1/seed35.npz",
      "bytes": 22477,
      "sha256": "e32717ec7c83a1bae71ae4cca1cfb88e90e64bf1611da4814f769157e687ffbb"
    },
    {
      "path": "fits/gaussian_full/reference/event_annotation_only__operator_reference__K8__v0.1/seed36.json",
      "bytes": 1124,
      "sha256": "d4f01a1cec7e9ed149fe8ca9a3d00bb23cf810140b768328ed29ae0a2b4c8b08"
    },
    {
      "path": "fits/gaussian_full/reference/event_annotation_only__operator_reference__K8__v0.1/seed36.npz",
      "bytes": 22604,
      "sha256": "9bedd787f0297f0a400325ab6aab5e7c723775a5cca4266ef4b22b3dac50531b"
    },
    {
      "path": "fits/gaussian_full/reference/event_annotation_only__operator_reference__K8__v0.1/seed37.json",
      "bytes": 1125,
      "sha256": "34829c39fc7f2da00d426f0b306f9904260e71bfe36d993e607ae65fd01b0fb8"
    },
    {
      "path": "fits/gaussian_full/reference/event_annotation_only__operator_reference__K8__v0.1/seed37.npz",
      "bytes": 22865,
      "sha256": "a0d61934e82363d2394db67d69cb9e7a1bb64aef202bc545c116d9299d74785e"
    },
    {
      "path": "fits/gaussian_full/reference/event_annotation_only__operator_reference__K8__v0.1/seed38.json",
      "bytes": 1125,
      "sha256": "db28b0b0b0ff44f82e30745b2ac15697601ac88798fc131e044f633ac47cd2fd"
    },
    {
      "path": "fits/gaussian_full/reference/event_annotation_only__operator_reference__K8__v0.1/seed38.npz",
      "bytes": 21039,
      "sha256": "c49841efb2d7be04caf76331f8770dee15e333ef4ef59d2b73bccf91e230846b"
    },
    {
      "path": "fits/gaussian_full/reference/event_annotation_only__operator_reference__K8__v0.1/seed39.json",
      "bytes": 1125,
      "sha256": "173363e7661aac1cb81b9b6bdf186cf43a415a86a37ac9ea0125ed785bbc4e79"
    },
    {
      "path": "fits/gaussian_full/reference/event_annotation_only__operator_reference__K8__v0.1/seed39.npz",
      "bytes": 22326,
      "sha256": "2dce6b71ef99415f2e76dd3c5092e9540cd977cbd19b5d9095fcde4bf9802975"
    },
    {
      "path": "fits/gaussian_full/reference/event_annotation_only__operator_reference__K8__v0.1/seed4.json",
      "bytes": 1121,
      "sha256": "eb486f9f387e700214c49abe2a7e5fb87442131384cb171d49f926a006b0ee38"
    },
    {
      "path": "fits/gaussian_full/reference/event_annotation_only__operator_reference__K8__v0.1/seed4.npz",
      "bytes": 23776,
      "sha256": "cda937da4dbee9630b0e552f5570679c5dbad587d842561133e2e74f5545c389"
    },
    {
      "path": "fits/gaussian_full/reference/event_annotation_only__operator_reference__K8__v0.1/seed40.json",
      "bytes": 1126,
      "sha256": "9c91a3107643a1c15ca5e053cc252d8aa098d44dbec56b9c08cc74b196d6004f"
    },
    {
      "path": "fits/gaussian_full/reference/event_annotation_only__operator_reference__K8__v0.1/seed40.npz",
      "bytes": 22859,
      "sha256": "7d408ce3a046e44f38fffd215f6877ff6c64c9af751af92e117d4bd11fced2ac"
    },
    {
      "path": "fits/gaussian_full/reference/event_annotation_only__operator_reference__K8__v0.1/seed41.json",
      "bytes": 1126,
      "sha256": "cc8a69b6e1868c07b87276264bd9f6a15de0990516a64de56f12d57e6a355c2e"
    },
    {
      "path": "fits/gaussian_full/reference/event_annotation_only__operator_reference__K8__v0.1/seed41.npz",
      "bytes": 3601266,
      "sha256": "465dbb94900952ac7536a4cdde6e5e5720e37fab4961ae2581711ead0c6cd6c5"
    },
    {
      "path": "fits/gaussian_full/reference/event_annotation_only__operator_reference__K8__v0.1/seed42.json",
      "bytes": 1127,
      "sha256": "ef79dfa44eed7459a3eb7dc03c7ece76b169cbf75185cb6f8743a6768412c5b8"
    },
    {
      "path": "fits/gaussian_full/reference/event_annotation_only__operator_reference__K8__v0.1/seed42.npz",
      "bytes": 26418,
      "sha256": "e3f52159da8aca9d8bd81e674d59971825c0ea6ed30e4f4150c5fa2fcf70c696"
    },
    {
      "path": "fits/gaussian_full/reference/event_annotation_only__operator_reference__K8__v0.1/seed43.json",
      "bytes": 1124,
      "sha256": "1d490f3adf0c0e905da95858622254d018649e493a619d26a025030f575501bd"
    },
    {
      "path": "fits/gaussian_full/reference/event_annotation_only__operator_reference__K8__v0.1/seed43.npz",
      "bytes": 20180,
      "sha256": "b50d86f39b174cf1b9c05ac0f3a1a1115ea552dbcdce8ed40c29fd6e204ebdb5"
    },
    {
      "path": "fits/gaussian_full/reference/event_annotation_only__operator_reference__K8__v0.1/seed44.json",
      "bytes": 1125,
      "sha256": "b1c676ada9cfce3bbb41f75efd61439e3b255318690b87645821b500b42b920c"
    },
    {
      "path": "fits/gaussian_full/reference/event_annotation_only__operator_reference__K8__v0.1/seed44.npz",
      "bytes": 23041,
      "sha256": "26b493ca3309460d68492b83f7a4a6de56e3c0df76e77cf1291c463a29ef84d5"
    },
    {
      "path": "fits/gaussian_full/reference/event_annotation_only__operator_reference__K8__v0.1/seed45.json",
      "bytes": 1125,
      "sha256": "3bfc092d25bef072a83d0fd7318e02c892bded25e13b6b5797e2376df8e741e1"
    },
    {
      "path": "fits/gaussian_full/reference/event_annotation_only__operator_reference__K8__v0.1/seed45.npz",
      "bytes": 22759,
      "sha256": "c9415145cf46bab0698a58b7583954e4f0a20ec4edbf004e3124f05c15d236ce"
    },
    {
      "path": "fits/gaussian_full/reference/event_annotation_only__operator_reference__K8__v0.1/seed46.json",
      "bytes": 1126,
      "sha256": "3682f31dd42ceaf907c7f16def2f3df235d326e56884da1b931e65923124f0a8"
    },
    {
      "path": "fits/gaussian_full/reference/event_annotation_only__operator_reference__K8__v0.1/seed46.npz",
      "bytes": 23304,
      "sha256": "a8bf0e3aa8f6278c25ccb4a244931f68f3328ae62bebb6a08ee6c18acae27e44"
    },
    {
      "path": "fits/gaussian_full/reference/event_annotation_only__operator_reference__K8__v0.1/seed47.json",
      "bytes": 1125,
      "sha256": "fed414ad510708f1199d2ada3cf53317d772e4754b0a88e3e8f11b8706653d23"
    },
    {
      "path": "fits/gaussian_full/reference/event_annotation_only__operator_reference__K8__v0.1/seed47.npz",
      "bytes": 20773,
      "sha256": "1a511fd410fcd933e0b1c9f97afe84a2491a2570287a902d60483060187d3076"
    },
    {
      "path": "fits/gaussian_full/reference/event_annotation_only__operator_reference__K8__v0.1/seed48.json",
      "bytes": 1125,
      "sha256": "90a1f5418bf7844bff72d3e45ff70424c1842b8d9b21ece807d52babf105f15a"
    },
    {
      "path": "fits/gaussian_full/reference/event_annotation_only__operator_reference__K8__v0.1/seed48.npz",
      "bytes": 22863,
      "sha256": "0100cb5f7f39ebb3795a53190fe748e9aab86ac24a6de15e49d8105b8ad71b34"
    },
    {
      "path": "fits/gaussian_full/reference/event_annotation_only__operator_reference__K8__v0.1/seed49.json",
      "bytes": 1126,
      "sha256": "f19357a32aeae37b7161b056806a797b5a02bc3aad254862a2d0ae9059221d48"
    },
    {
      "path": "fits/gaussian_full/reference/event_annotation_only__operator_reference__K8__v0.1/seed49.npz",
      "bytes": 20422,
      "sha256": "5da51f12fbeb71d85091956a1e89220b38dbf3200b77cd3592593608f26e1e2d"
    },
    {
      "path": "fits/gaussian_full/reference/event_annotation_only__operator_reference__K8__v0.1/seed5.json",
      "bytes": 1124,
      "sha256": "d34da187ac7b40babf9eb2d3aeef98897ae188334bf1a6aa3df0a13f7ad89272"
    },
    {
      "path": "fits/gaussian_full/reference/event_annotation_only__operator_reference__K8__v0.1/seed5.npz",
      "bytes": 22908,
      "sha256": "9f06af8a2c81b6b9232c26eee94f32b80511512144952a8457f69cb06264e78f"
    },
    {
      "path": "fits/gaussian_full/reference/event_annotation_only__operator_reference__K8__v0.1/seed6.json",
      "bytes": 1126,
      "sha256": "e4358813caf0107242ae26a0bbe62bd32fcb3be7cbb6d219dfee38bcc3c0f39b"
    },
    {
      "path": "fits/gaussian_full/reference/event_annotation_only__operator_reference__K8__v0.1/seed6.npz",
      "bytes": 21044,
      "sha256": "641508a4f62b6dc6e6fd3c2e07cab091d9355d5eb38a8416a050382cfb2d0b8f"
    },
    {
      "path": "fits/gaussian_full/reference/event_annotation_only__operator_reference__K8__v0.1/seed7.json",
      "bytes": 1126,
      "sha256": "f339c715ef55efb55539b075a676da1ca2fa8d8294341c56f1f981422f36dfa4"
    },
    {
      "path": "fits/gaussian_full/reference/event_annotation_only__operator_reference__K8__v0.1/seed7.npz",
      "bytes": 24065,
      "sha256": "999bb0a4000c32cc4004c0c0bff49b27e4240b121c0b8b4fa4a61b202dbae1e0"
    },
    {
      "path": "fits/gaussian_full/reference/event_annotation_only__operator_reference__K8__v0.1/seed8.json",
      "bytes": 1121,
      "sha256": "85f9a0dd86e4fa8519e417d35e36289892796e03ad14ee58e612b8fcd75146a4"
    },
    {
      "path": "fits/gaussian_full/reference/event_annotation_only__operator_reference__K8__v0.1/seed8.npz",
      "bytes": 21088,
      "sha256": "4d42e36dd065570943ee88f2673a981d0ae961ee8c8f4a85071a5770e64561b8"
    },
    {
      "path": "fits/gaussian_full/reference/event_annotation_only__operator_reference__K8__v0.1/seed9.json",
      "bytes": 1122,
      "sha256": "b81d66a8fa38075acea6ebe1889c6f967aa02f44d828155d1d70cfda25dd5b39"
    },
    {
      "path": "fits/gaussian_full/reference/event_annotation_only__operator_reference__K8__v0.1/seed9.npz",
      "bytes": 22253,
      "sha256": "23c405008fdcc62d72b428e6ec8f20924c77b6eaeb08ec4ae82c3cc9709dda24"
    },
    {
      "path": "fits/gaussian_full/reference/investigator_summary__operator_reference__K4__v0.1/COMPLETE.json",
      "bytes": 544,
      "sha256": "4b20125cd10a76a2bd044e19a4b55184fb7db07220c91ae4ac37557c5d13f7fc"
    },
    {
      "path": "fits/gaussian_full/reference/investigator_summary__operator_reference__K4__v0.1/seed0.json",
      "bytes": 1039,
      "sha256": "62812cd48ad2e3cc54f460cc312543ac8c747adc69f0aaedf882c9c7d82dd6b4"
    },
    {
      "path": "fits/gaussian_full/reference/investigator_summary__operator_reference__K4__v0.1/seed0.npz",
      "bytes": 26813,
      "sha256": "700036631ecbcedd625a1c08ba28a381395179eff571392f373253322b599fd7"
    },
    {
      "path": "fits/gaussian_full/reference/investigator_summary__operator_reference__K4__v0.1/seed1.json",
      "bytes": 1038,
      "sha256": "9b311a1b3c7eea9d89130a5dcf69f8b07688c3ab909310b038607192dd4a89d1"
    },
    {
      "path": "fits/gaussian_full/reference/investigator_summary__operator_reference__K4__v0.1/seed1.npz",
      "bytes": 19461,
      "sha256": "d5e3550f2bc88b38b90eda60ebeb92cf6fd61e1fdc428bc9edb40ccf96547d6e"
    },
    {
      "path": "fits/gaussian_full/reference/investigator_summary__operator_reference__K4__v0.1/seed10.json",
      "bytes": 1039,
      "sha256": "50f8d7764f8af859983ecc81785acc28ccc0e888693cb1bc4121da00b00dce94"
    },
    {
      "path": "fits/gaussian_full/reference/investigator_summary__operator_reference__K4__v0.1/seed10.npz",
      "bytes": 27402,
      "sha256": "695282b86fcb95bda1c4ee4988a031d12e3c91d182af9be30ee8f4f7bc7a6f36"
    },
    {
      "path": "fits/gaussian_full/reference/investigator_summary__operator_reference__K4__v0.1/seed11.json",
      "bytes": 1036,
      "sha256": "b334d17f1245a7e7002ff38c7626e7e8236fcd6c7dd2f97ba8714e59dde5d910"
    },
    {
      "path": "fits/gaussian_full/reference/investigator_summary__operator_reference__K4__v0.1/seed11.npz",
      "bytes": 19355,
      "sha256": "ec9194c67ea035c623dd09bb7ce54cf298c95928258b2a95eac111b8083ea47c"
    },
    {
      "path": "fits/gaussian_full/reference/investigator_summary__operator_reference__K4__v0.1/seed12.json",
      "bytes": 1039,
      "sha256": "66ffedbf79209169962d5f8aa440d74f79f44db46eac345fbeded0ad4e8f9957"
    },
    {
      "path": "fits/gaussian_full/reference/investigator_summary__operator_reference__K4__v0.1/seed12.npz",
      "bytes": 19524,
      "sha256": "328e624baf8be0e1921054a4fc356176b6c2fdf4d3254e08d822aaa5bd71f71a"
    },
    {
      "path": "fits/gaussian_full/reference/investigator_summary__operator_reference__K4__v0.1/seed13.json",
      "bytes": 1039,
      "sha256": "42880f2c44308a5485d9ef8d946ac95d8624106d7ac8e092842f5f82f1018ee3"
    },
    {
      "path": "fits/gaussian_full/reference/investigator_summary__operator_reference__K4__v0.1/seed13.npz",
      "bytes": 27517,
      "sha256": "573941ac70408f9b1dad2e7ac73773570e4465e0839a29b5ba45a5bfdf2e9f36"
    },
    {
      "path": "fits/gaussian_full/reference/investigator_summary__operator_reference__K4__v0.1/seed14.json",
      "bytes": 1038,
      "sha256": "4d02941b7f31abeecac7c1e24be00119636f0d46036be4455cbf6c6eb1023f42"
    },
    {
      "path": "fits/gaussian_full/reference/investigator_summary__operator_reference__K4__v0.1/seed14.npz",
      "bytes": 19832,
      "sha256": "31dd785d4c82284c487b5d55fc4c760a8bb3bc0819c79f2675182747d048088b"
    },
    {
      "path": "fits/gaussian_full/reference/investigator_summary__operator_reference__K4__v0.1/seed15.json",
      "bytes": 1038,
      "sha256": "67e094c142c6d9923bbe47cf1d8316b20a5ff759248f96cb9bcf233269ff9dae"
    },
    {
      "path": "fits/gaussian_full/reference/investigator_summary__operator_reference__K4__v0.1/seed15.npz",
      "bytes": 19647,
      "sha256": "f4acfa8503e8e1768efdfb171e73b7fd0473ad8f2b263d233df3c3cd51942230"
    },
    {
      "path": "fits/gaussian_full/reference/investigator_summary__operator_reference__K4__v0.1/seed16.json",
      "bytes": 1039,
      "sha256": "1eca891e45898fdc31ad1c318035be1353a5a48fa2ef8f3132f30c81e28b3f84"
    },
    {
      "path": "fits/gaussian_full/reference/investigator_summary__operator_reference__K4__v0.1/seed16.npz",
      "bytes": 27137,
      "sha256": "e9e730b8df343faac53fd8d355e2ff2108a825a02ef7e33d730f2937ae0b3d6e"
    },
    {
      "path": "fits/gaussian_full/reference/investigator_summary__operator_reference__K4__v0.1/seed17.json",
      "bytes": 1039,
      "sha256": "cb7226935f0411b84c607b88cefc797bb9ef91fc5ba6e265a42d8f5f17403045"
    },
    {
      "path": "fits/gaussian_full/reference/investigator_summary__operator_reference__K4__v0.1/seed17.npz",
      "bytes": 27099,
      "sha256": "b66a29e12ad5b62b56cd9ea74354bc6cbceb73419ba813da15344da744528300"
    },
    {
      "path": "fits/gaussian_full/reference/investigator_summary__operator_reference__K4__v0.1/seed18.json",
      "bytes": 1037,
      "sha256": "bfc676ecc940efe13653091b79572e68c26ac7cc1589b4dd104c9a8e2abbb9e7"
    },
    {
      "path": "fits/gaussian_full/reference/investigator_summary__operator_reference__K4__v0.1/seed18.npz",
      "bytes": 19897,
      "sha256": "1271ff775ad25008732c079dcf161acb183c99547579fe6c9fb31b8d7bf0eed9"
    },
    {
      "path": "fits/gaussian_full/reference/investigator_summary__operator_reference__K4__v0.1/seed19.json",
      "bytes": 1039,
      "sha256": "e2c2512e47592bcc7a719310ec69bea375d68b3283cfa165fb751810be4a8f04"
    },
    {
      "path": "fits/gaussian_full/reference/investigator_summary__operator_reference__K4__v0.1/seed19.npz",
      "bytes": 19303,
      "sha256": "f8952501b6c97586e3877022da88b2f61c01e725570f3f7aa6de326366caa8bc"
    },
    {
      "path": "fits/gaussian_full/reference/investigator_summary__operator_reference__K4__v0.1/seed2.json",
      "bytes": 1037,
      "sha256": "04027d2be7d824709800a672d5046a6b3bd127260d46039e7f6f77b738f8cbf1"
    },
    {
      "path": "fits/gaussian_full/reference/investigator_summary__operator_reference__K4__v0.1/seed2.npz",
      "bytes": 19794,
      "sha256": "de625273dafaccd48ac7d8fd371cb11648369c5b981db3db6ea7d455a65c6383"
    },
    {
      "path": "fits/gaussian_full/reference/investigator_summary__operator_reference__K4__v0.1/seed20.json",
      "bytes": 1039,
      "sha256": "f6a034b844ef376612ae8bceaa520bb25cc0f9b5608202579c990112f965eaad"
    },
    {
      "path": "fits/gaussian_full/reference/investigator_summary__operator_reference__K4__v0.1/seed20.npz",
      "bytes": 27068,
      "sha256": "0ca0db09266c925c967ed09c8d4251e9005f593cf1c7cdc6453504584dafe6b2"
    },
    {
      "path": "fits/gaussian_full/reference/investigator_summary__operator_reference__K4__v0.1/seed21.json",
      "bytes": 1039,
      "sha256": "5a1c3d6deee3f95dba5b83f125e5ec045744c612823172e248b660766e3a95e0"
    },
    {
      "path": "fits/gaussian_full/reference/investigator_summary__operator_reference__K4__v0.1/seed21.npz",
      "bytes": 27581,
      "sha256": "f02c6814ad00df4950afb6ce045dca7f473a61126ea8c9dff50567c82f835325"
    },
    {
      "path": "fits/gaussian_full/reference/investigator_summary__operator_reference__K4__v0.1/seed22.json",
      "bytes": 1040,
      "sha256": "d78b6ce3d10e8582830229e569222d8ee95e3b40dbc1e35a10a320fe8d98c4fc"
    },
    {
      "path": "fits/gaussian_full/reference/investigator_summary__operator_reference__K4__v0.1/seed22.npz",
      "bytes": 2645101,
      "sha256": "8e052cfab597dbbff33ed1a261965bc145cbf59a3dbe40cbfd5dfebb3fe7c646"
    },
    {
      "path": "fits/gaussian_full/reference/investigator_summary__operator_reference__K4__v0.1/seed23.json",
      "bytes": 1041,
      "sha256": "4ee9b25bd82acb4338722da9169e9ba0b78a4713e207e5b2347d24dd7d2cb5db"
    },
    {
      "path": "fits/gaussian_full/reference/investigator_summary__operator_reference__K4__v0.1/seed23.npz",
      "bytes": 27518,
      "sha256": "59ce7a5364ca50092305699565032ce8dd66c2b9d42a13e3eb0d1bc0c773c927"
    },
    {
      "path": "fits/gaussian_full/reference/investigator_summary__operator_reference__K4__v0.1/seed24.json",
      "bytes": 1038,
      "sha256": "9b0f7e6ea21bcd527faa19251c97dca00cf481a134e3365c31a77140bbcd2532"
    },
    {
      "path": "fits/gaussian_full/reference/investigator_summary__operator_reference__K4__v0.1/seed24.npz",
      "bytes": 21950,
      "sha256": "48349207645b141722fae65ad151112df009a2716c621a306e14e9289aba298e"
    },
    {
      "path": "fits/gaussian_full/reference/investigator_summary__operator_reference__K4__v0.1/seed25.json",
      "bytes": 1037,
      "sha256": "401964355ef184a71ebdfb87468d71fd1ec29f689d60655e0b89d4fd682e4fa8"
    },
    {
      "path": "fits/gaussian_full/reference/investigator_summary__operator_reference__K4__v0.1/seed25.npz",
      "bytes": 19474,
      "sha256": "728a5015c9d3368f12abcbe84fee13e177f609dae388bea5e47a557a0ba1c064"
    },
    {
      "path": "fits/gaussian_full/reference/investigator_summary__operator_reference__K4__v0.1/seed26.json",
      "bytes": 1040,
      "sha256": "d8a2c040873e5c45f3279b8e4bf4146506710cd309745b52cba90fd9ac496ba1"
    },
    {
      "path": "fits/gaussian_full/reference/investigator_summary__operator_reference__K4__v0.1/seed26.npz",
      "bytes": 28121,
      "sha256": "b2516ff9db0ab65278a3d1658056d061c3b892519549dddb66ae27d6c4643c63"
    },
    {
      "path": "fits/gaussian_full/reference/investigator_summary__operator_reference__K4__v0.1/seed27.json",
      "bytes": 1040,
      "sha256": "2fe3eafda285b52b2ce803ed7dfff979a677e34630ea795d2eeb551563791b76"
    },
    {
      "path": "fits/gaussian_full/reference/investigator_summary__operator_reference__K4__v0.1/seed27.npz",
      "bytes": 26768,
      "sha256": "d627fbfafd04c7b983df0d4250bc1de7d7540fa1f1f0cd7140ceb74a696ff7da"
    },
    {
      "path": "fits/gaussian_full/reference/investigator_summary__operator_reference__K4__v0.1/seed28.json",
      "bytes": 1038,
      "sha256": "582e3b0a03ecd823f18637bec3d216c76db92600554aaac08393bfccc8894563"
    },
    {
      "path": "fits/gaussian_full/reference/investigator_summary__operator_reference__K4__v0.1/seed28.npz",
      "bytes": 19445,
      "sha256": "667ada5676abd5e016066897e4041761c62cc72ad002a6b32fd90dab5b27f7e1"
    },
    {
      "path": "fits/gaussian_full/reference/investigator_summary__operator_reference__K4__v0.1/seed29.json",
      "bytes": 1040,
      "sha256": "66a426b541be94faa6ee3b4f2cb310d7fb930fb29b4b553037ead42eb4471896"
    },
    {
      "path": "fits/gaussian_full/reference/investigator_summary__operator_reference__K4__v0.1/seed29.npz",
      "bytes": 27784,
      "sha256": "fb32a8418328cbe12f0c5d4bd23fc564533787df87ab6f08b00f4820207e55d0"
    },
    {
      "path": "fits/gaussian_full/reference/investigator_summary__operator_reference__K4__v0.1/seed3.json",
      "bytes": 1037,
      "sha256": "fb9b4b485dc0326e8295e97b6c8d9826c37eb0742d4cf88d44a950d913b09b08"
    },
    {
      "path": "fits/gaussian_full/reference/investigator_summary__operator_reference__K4__v0.1/seed3.npz",
      "bytes": 19634,
      "sha256": "c06f93841e185bd7f873b360d6b67f065d4aecd14f385f83663f8c5edfc1e98e"
    },
    {
      "path": "fits/gaussian_full/reference/investigator_summary__operator_reference__K4__v0.1/seed30.json",
      "bytes": 1039,
      "sha256": "d13cd6494c6fa93ae7cbe1837c43d1600a73039768b013673480e4053705a595"
    },
    {
      "path": "fits/gaussian_full/reference/investigator_summary__operator_reference__K4__v0.1/seed30.npz",
      "bytes": 27684,
      "sha256": "cf88e06eb03dd84b63a3248f54e6c8ba3cdd44904fba102b068c4ec0f08704fb"
    },
    {
      "path": "fits/gaussian_full/reference/investigator_summary__operator_reference__K4__v0.1/seed31.json",
      "bytes": 1035,
      "sha256": "a2e0a95fdffab043c603d86aa291a03faefc14741d22cf467ab8bd822ee7ad7b"
    },
    {
      "path": "fits/gaussian_full/reference/investigator_summary__operator_reference__K4__v0.1/seed31.npz",
      "bytes": 19302,
      "sha256": "2dd68307cb50aaeff16626ae03a841aa9200c5c67cf1abda2774d67193fce24b"
    },
    {
      "path": "fits/gaussian_full/reference/investigator_summary__operator_reference__K4__v0.1/seed32.json",
      "bytes": 1040,
      "sha256": "2265e4516c67ed4ffa16368cee2752c99d4ea2c207168d97b38b02b709918bae"
    },
    {
      "path": "fits/gaussian_full/reference/investigator_summary__operator_reference__K4__v0.1/seed32.npz",
      "bytes": 27465,
      "sha256": "885c6f7480fd7af54f4adb04d84b0e0a46bf321253151c68de9b3ca2c9cc6437"
    },
    {
      "path": "fits/gaussian_full/reference/investigator_summary__operator_reference__K4__v0.1/seed33.json",
      "bytes": 1041,
      "sha256": "690f100a8a733ce580120626a48e1dfc38aca9cc25f26d16995211d50ef0d9dc"
    },
    {
      "path": "fits/gaussian_full/reference/investigator_summary__operator_reference__K4__v0.1/seed33.npz",
      "bytes": 26993,
      "sha256": "7fae0a37e1619b7a1e0f127d7e4e01f570e39bd2536463be8454da3c3c879588"
    },
    {
      "path": "fits/gaussian_full/reference/investigator_summary__operator_reference__K4__v0.1/seed34.json",
      "bytes": 1039,
      "sha256": "980182da076fdae5ffa4e0654d91570e6f12904ee5b5dd4c39fb7fd0c799a67a"
    },
    {
      "path": "fits/gaussian_full/reference/investigator_summary__operator_reference__K4__v0.1/seed34.npz",
      "bytes": 27563,
      "sha256": "33d3b2f9f5f8afb136f07dbf9a034a18de7e2d59869b727d7039641971d148b8"
    },
    {
      "path": "fits/gaussian_full/reference/investigator_summary__operator_reference__K4__v0.1/seed35.json",
      "bytes": 1040,
      "sha256": "0eee6e7150cd04fb3a575130c66aefbfda43ebe9de0259dddf8a3a0b4983ae6f"
    },
    {
      "path": "fits/gaussian_full/reference/investigator_summary__operator_reference__K4__v0.1/seed35.npz",
      "bytes": 27415,
      "sha256": "3d4d27987a283016b89913fe59cbaa69833c102c2602a29f400ffbf35b672dab"
    },
    {
      "path": "fits/gaussian_full/reference/investigator_summary__operator_reference__K4__v0.1/seed36.json",
      "bytes": 1036,
      "sha256": "db6fe8b8dbb21f024a973533e19eddd4e416b0d41e9059d5b16e368c84581daf"
    },
    {
      "path": "fits/gaussian_full/reference/investigator_summary__operator_reference__K4__v0.1/seed36.npz",
      "bytes": 20238,
      "sha256": "7eb36c5218ebeb631eb614d62133d84dc066949cfacee86ec2c880ab52ca40af"
    },
    {
      "path": "fits/gaussian_full/reference/investigator_summary__operator_reference__K4__v0.1/seed37.json",
      "bytes": 1038,
      "sha256": "6aba154a98bb937e0e7db1bc7c218fefca91d166b001886070863d481c55d436"
    },
    {
      "path": "fits/gaussian_full/reference/investigator_summary__operator_reference__K4__v0.1/seed37.npz",
      "bytes": 19809,
      "sha256": "bb652be84b84516ce19d41f3defa43ba076c39823800076c598271d912eff12e"
    },
    {
      "path": "fits/gaussian_full/reference/investigator_summary__operator_reference__K4__v0.1/seed38.json",
      "bytes": 1039,
      "sha256": "a6d9bfb42e48943e51598a5eacb175892212a3c7a501180a196769298c62c7be"
    },
    {
      "path": "fits/gaussian_full/reference/investigator_summary__operator_reference__K4__v0.1/seed38.npz",
      "bytes": 19229,
      "sha256": "0542e94abaa50797b826c2156ae4540bc0023003c6d11f186f19f9854e5eae59"
    },
    {
      "path": "fits/gaussian_full/reference/investigator_summary__operator_reference__K4__v0.1/seed39.json",
      "bytes": 1041,
      "sha256": "252bb13fd05670f37d0de093c210cc2fced215c710182c28d44bfb37ea4d08a5"
    },
    {
      "path": "fits/gaussian_full/reference/investigator_summary__operator_reference__K4__v0.1/seed39.npz",
      "bytes": 26933,
      "sha256": "82eb3c3d15d3d45fb2d5c114fff93b069ece5646d3e9ecc9592c4c6a113fa669"
    },
    {
      "path": "fits/gaussian_full/reference/investigator_summary__operator_reference__K4__v0.1/seed4.json",
      "bytes": 1037,
      "sha256": "2f74011b8ad0ae5104ed666520e18acbdae87c9eceb069b2121f0acf6536e246"
    },
    {
      "path": "fits/gaussian_full/reference/investigator_summary__operator_reference__K4__v0.1/seed4.npz",
      "bytes": 19478,
      "sha256": "2c819dc2a9a9b1db548618852e1af29673ebf26ee4fe410cb48ac0ebcdfef971"
    },
    {
      "path": "fits/gaussian_full/reference/investigator_summary__operator_reference__K4__v0.1/seed40.json",
      "bytes": 1041,
      "sha256": "dfccef5478ef84d396ac12d33687c9005cd6f5ade917ba0fc66486459ec4e5da"
    },
    {
      "path": "fits/gaussian_full/reference/investigator_summary__operator_reference__K4__v0.1/seed40.npz",
      "bytes": 27140,
      "sha256": "1ebde1b675ae07dc2fbb447ef2c28910a65e5a7b804323d03f5914d0d726b809"
    },
    {
      "path": "fits/gaussian_full/reference/investigator_summary__operator_reference__K4__v0.1/seed41.json",
      "bytes": 1041,
      "sha256": "a46bc8551888866c92678f5673a2eee1ffaecbf3a3b4525ce4541118256a211a"
    },
    {
      "path": "fits/gaussian_full/reference/investigator_summary__operator_reference__K4__v0.1/seed41.npz",
      "bytes": 27270,
      "sha256": "170075913ae37bbaf5bcc22398cdff72388516e2cd17997dc649b8b45b9a2b15"
    },
    {
      "path": "fits/gaussian_full/reference/investigator_summary__operator_reference__K4__v0.1/seed42.json",
      "bytes": 1038,
      "sha256": "7285d712b87b37c3885d239060ab388d9fe3dd44075532f9f32845093da72c59"
    },
    {
      "path": "fits/gaussian_full/reference/investigator_summary__operator_reference__K4__v0.1/seed42.npz",
      "bytes": 19488,
      "sha256": "e764580052c4c88f1afe778ac33ef0665d007b5466b59907f632659e1c13b17c"
    },
    {
      "path": "fits/gaussian_full/reference/investigator_summary__operator_reference__K4__v0.1/seed43.json",
      "bytes": 1043,
      "sha256": "a4519daaf4624f86f0824a6ba1b9993fcda4b5e3dee29a42a95f3b05af0d79e8"
    },
    {
      "path": "fits/gaussian_full/reference/investigator_summary__operator_reference__K4__v0.1/seed43.npz",
      "bytes": 29854,
      "sha256": "7e7fe251ce59960ddd26f17a12b3263ba757885a296a787e6f2d423e88764dc1"
    },
    {
      "path": "fits/gaussian_full/reference/investigator_summary__operator_reference__K4__v0.1/seed44.json",
      "bytes": 1037,
      "sha256": "eb944ce31f4c4a4baeda8af872754694e198122276b337afc328b1af505db833"
    },
    {
      "path": "fits/gaussian_full/reference/investigator_summary__operator_reference__K4__v0.1/seed44.npz",
      "bytes": 19454,
      "sha256": "a0c1a964d1161e07669eac3c6ac80100582bb0517669330792903599b5b366da"
    },
    {
      "path": "fits/gaussian_full/reference/investigator_summary__operator_reference__K4__v0.1/seed45.json",
      "bytes": 1037,
      "sha256": "1e0d7200459e682e21e31dfd173f383dfc07190645043115908f279abb74e684"
    },
    {
      "path": "fits/gaussian_full/reference/investigator_summary__operator_reference__K4__v0.1/seed45.npz",
      "bytes": 19387,
      "sha256": "7bd6f422ba127034da0b552abf184532ca0c3ee4ec7e62efbfa63c7451d22fb0"
    },
    {
      "path": "fits/gaussian_full/reference/investigator_summary__operator_reference__K4__v0.1/seed46.json",
      "bytes": 1039,
      "sha256": "22b1f0f28c054cb02f11a576b6326be37adae9ebcc0cadcde7f0a8fb09499b1d"
    },
    {
      "path": "fits/gaussian_full/reference/investigator_summary__operator_reference__K4__v0.1/seed46.npz",
      "bytes": 27529,
      "sha256": "5c82fd4ed20d61c43598f0cc17b75c77d923cc7ebba1287f428ec77179200b34"
    },
    {
      "path": "fits/gaussian_full/reference/investigator_summary__operator_reference__K4__v0.1/seed47.json",
      "bytes": 1040,
      "sha256": "f9d5a69ed0c37fa6757354a53033c42b7c4ce9aefc5ce4ae2b067990b0dc09ea"
    },
    {
      "path": "fits/gaussian_full/reference/investigator_summary__operator_reference__K4__v0.1/seed47.npz",
      "bytes": 29381,
      "sha256": "69360f4eb2d24fd974a90b64af6302aae0502768a44f9efbb5ccf229e769b62a"
    },
    {
      "path": "fits/gaussian_full/reference/investigator_summary__operator_reference__K4__v0.1/seed48.json",
      "bytes": 1038,
      "sha256": "407581ce62fdd0632a614467f520107a9d02784c6ae78aa6254c49f7cd737620"
    },
    {
      "path": "fits/gaussian_full/reference/investigator_summary__operator_reference__K4__v0.1/seed48.npz",
      "bytes": 19456,
      "sha256": "afb4936b82193b0c586c2f1cd9a58c32294ee76eb03fbbc622b958284c0f9ba2"
    },
    {
      "path": "fits/gaussian_full/reference/investigator_summary__operator_reference__K4__v0.1/seed49.json",
      "bytes": 1040,
      "sha256": "f191c6be2a93be8a14c95f7dcc2f79703569fd4309fcbd397f8bf049728e1289"
    },
    {
      "path": "fits/gaussian_full/reference/investigator_summary__operator_reference__K4__v0.1/seed49.npz",
      "bytes": 27514,
      "sha256": "381ae290cd3dbc1c38f6e149da13f7210628e1dd991323b3f2cce917599422ae"
    },
    {
      "path": "fits/gaussian_full/reference/investigator_summary__operator_reference__K4__v0.1/seed5.json",
      "bytes": 1036,
      "sha256": "9cf4b7622593dcfb11e189e93c7d3da3049dbcb4111402e064a8befc1eb35cf6"
    },
    {
      "path": "fits/gaussian_full/reference/investigator_summary__operator_reference__K4__v0.1/seed5.npz",
      "bytes": 21907,
      "sha256": "3bdc3fdad6b7e7c808443d0695f357349f621d66522e1da615b54bd57ec4888b"
    },
    {
      "path": "fits/gaussian_full/reference/investigator_summary__operator_reference__K4__v0.1/seed6.json",
      "bytes": 1039,
      "sha256": "1900e221481889c33ee311e28f6a09e80366a347a6a11e59c6c4a8f818ba7617"
    },
    {
      "path": "fits/gaussian_full/reference/investigator_summary__operator_reference__K4__v0.1/seed6.npz",
      "bytes": 27473,
      "sha256": "6350c9c051326fb1fc9ab855805dc584074cf9a648c6657f3736677e0ca2e43b"
    },
    {
      "path": "fits/gaussian_full/reference/investigator_summary__operator_reference__K4__v0.1/seed7.json",
      "bytes": 1039,
      "sha256": "350fd621759d39fdf755781fef34166da0008406c908607050ca297f8579db63"
    },
    {
      "path": "fits/gaussian_full/reference/investigator_summary__operator_reference__K4__v0.1/seed7.npz",
      "bytes": 27477,
      "sha256": "35cfae86750db9590673e99cfda87670e6f69af2dc9237cb57317015b8e55da0"
    },
    {
      "path": "fits/gaussian_full/reference/investigator_summary__operator_reference__K4__v0.1/seed8.json",
      "bytes": 1039,
      "sha256": "86421fef1aa1f6579d382ce24b9a6934b2ed59843865563d0ac20b96f5f2fff2"
    },
    {
      "path": "fits/gaussian_full/reference/investigator_summary__operator_reference__K4__v0.1/seed8.npz",
      "bytes": 27511,
      "sha256": "03fdf114a12997c040a1b5e0cec31b8e77cd3896e583b3e4edf1b4b819ab5686"
    },
    {
      "path": "fits/gaussian_full/reference/investigator_summary__operator_reference__K4__v0.1/seed9.json",
      "bytes": 1037,
      "sha256": "7a81d34086f10989cedf1f46677a8ac491a18a50827050555e4b30e17e6ca724"
    },
    {
      "path": "fits/gaussian_full/reference/investigator_summary__operator_reference__K4__v0.1/seed9.npz",
      "bytes": 19662,
      "sha256": "7d9fd82f8e8a88f412e62adb07e39dde2114fba3cb61784f61e3b36f3e5f6b9d"
    },
    {
      "path": "fits/gaussian_full/reference/investigator_summary__operator_reference__K8__v0.1/COMPLETE.json",
      "bytes": 545,
      "sha256": "54341fab63f9be249d9febc76b4507edc264227f194d3174b0477ad120768f72"
    },
    {
      "path": "fits/gaussian_full/reference/investigator_summary__operator_reference__K8__v0.1/seed0.json",
      "bytes": 1129,
      "sha256": "1373fc4e8edf03e00ac21b6446e1e941645d7dea9b23f35a36fa06ebb9a4d523"
    },
    {
      "path": "fits/gaussian_full/reference/investigator_summary__operator_reference__K8__v0.1/seed0.npz",
      "bytes": 38153,
      "sha256": "770896d8703cff4b21f71819cfbcdc91fcd8363d064e503eaab2db5ae684f0b6"
    },
    {
      "path": "fits/gaussian_full/reference/investigator_summary__operator_reference__K8__v0.1/seed1.json",
      "bytes": 1127,
      "sha256": "b3c37fc623c427db1fdbfb27f382a9c664ffbd9c4c611e9dd5ad2a1bdf54c232"
    },
    {
      "path": "fits/gaussian_full/reference/investigator_summary__operator_reference__K8__v0.1/seed1.npz",
      "bytes": 33227,
      "sha256": "265bf7ceff294d6f561d9f8d3cabe98a075a6ad651246873765829e4b92256fe"
    },
    {
      "path": "fits/gaussian_full/reference/investigator_summary__operator_reference__K8__v0.1/seed10.json",
      "bytes": 1125,
      "sha256": "dacb28be4d5b62a9cdcd1093f3ad86bff9b961878839deb1c6053b3ec9f3b773"
    },
    {
      "path": "fits/gaussian_full/reference/investigator_summary__operator_reference__K8__v0.1/seed10.npz",
      "bytes": 32664,
      "sha256": "41727c25eba4a6a1c69bced505b43fa6ea578cbe937f24fc6e2ca64e9512cf49"
    },
    {
      "path": "fits/gaussian_full/reference/investigator_summary__operator_reference__K8__v0.1/seed11.json",
      "bytes": 1127,
      "sha256": "53d642a594c4e012417ad2a5fe967fd18ced643778d49e897f0741bbd96149c0"
    },
    {
      "path": "fits/gaussian_full/reference/investigator_summary__operator_reference__K8__v0.1/seed11.npz",
      "bytes": 31843,
      "sha256": "4c809edf6c11043f8562af187a42f80a1e9af8c6ff2c83073941fa97920b3f13"
    },
    {
      "path": "fits/gaussian_full/reference/investigator_summary__operator_reference__K8__v0.1/seed12.json",
      "bytes": 1126,
      "sha256": "512c0177ba607608261c0c24d67bdce493e6cb77ed862cec4c19db8b550ff93c"
    },
    {
      "path": "fits/gaussian_full/reference/investigator_summary__operator_reference__K8__v0.1/seed12.npz",
      "bytes": 29668,
      "sha256": "ede357711dfc6214fa2775bfb3ede12f7f4e58736399d256ec0bff16d89f0976"
    },
    {
      "path": "fits/gaussian_full/reference/investigator_summary__operator_reference__K8__v0.1/seed13.json",
      "bytes": 1126,
      "sha256": "881c10fb96f500434ebb98f0d056f7c4d79fc39299fb3c720e5409b9a60bf2d6"
    },
    {
      "path": "fits/gaussian_full/reference/investigator_summary__operator_reference__K8__v0.1/seed13.npz",
      "bytes": 30770,
      "sha256": "3f4d07d2daa388737e276a32b304ca063dead6ee79eafde8f5305bae6e005d61"
    },
    {
      "path": "fits/gaussian_full/reference/investigator_summary__operator_reference__K8__v0.1/seed14.json",
      "bytes": 1125,
      "sha256": "d2060a1d547f423b40ae094da6f204676f130fd2862c6b7f509e2338ddd5e7c9"
    },
    {
      "path": "fits/gaussian_full/reference/investigator_summary__operator_reference__K8__v0.1/seed14.npz",
      "bytes": 32719,
      "sha256": "e7d5b06764d939c7a54af8298031db1df169c056399569f022f29077decaca05"
    },
    {
      "path": "fits/gaussian_full/reference/investigator_summary__operator_reference__K8__v0.1/seed15.json",
      "bytes": 1126,
      "sha256": "4eb2c70f3f31b66c5982eeaa6c9b19cc6e835e42c6c4de6962f9e01c5de58155"
    },
    {
      "path": "fits/gaussian_full/reference/investigator_summary__operator_reference__K8__v0.1/seed15.npz",
      "bytes": 32018,
      "sha256": "821949b2130499db5eba74eca9e645cebfab7ece6d4887e7ecb20fbeede38fee"
    },
    {
      "path": "fits/gaussian_full/reference/investigator_summary__operator_reference__K8__v0.1/seed16.json",
      "bytes": 1127,
      "sha256": "3281f6eceeb8bd307a5b75709aa84905d117ecd896b253e23bcf774abc0e9d4f"
    },
    {
      "path": "fits/gaussian_full/reference/investigator_summary__operator_reference__K8__v0.1/seed16.npz",
      "bytes": 32416,
      "sha256": "c8a55446668bbd606306fcf01778c0970533474c3cf472364f23671c19322916"
    },
    {
      "path": "fits/gaussian_full/reference/investigator_summary__operator_reference__K8__v0.1/seed17.json",
      "bytes": 1125,
      "sha256": "112f525ef73c04859432d96c1d6631a3fd25e6a3944e0f922581efb7acd2ff2d"
    },
    {
      "path": "fits/gaussian_full/reference/investigator_summary__operator_reference__K8__v0.1/seed17.npz",
      "bytes": 32925,
      "sha256": "7b33e70ab1137a2dfc0d3245f1ece506148ba4d75ea93693c05e2d213cb27525"
    },
    {
      "path": "fits/gaussian_full/reference/investigator_summary__operator_reference__K8__v0.1/seed18.json",
      "bytes": 1127,
      "sha256": "ec84b3b3f16f929a800a84d91c5ada3c9abe9e05b1fe684a58f8fa4c4a9971c5"
    },
    {
      "path": "fits/gaussian_full/reference/investigator_summary__operator_reference__K8__v0.1/seed18.npz",
      "bytes": 32124,
      "sha256": "9d99908fbd83da040e927daad5eab9da1a53d7e0ce07c113fbcf8dc3820f3e59"
    },
    {
      "path": "fits/gaussian_full/reference/investigator_summary__operator_reference__K8__v0.1/seed19.json",
      "bytes": 1123,
      "sha256": "f6a6acfe03d7a10d596b4983a2a67c0df588186f3408da1e2104bfe3f6f0b081"
    },
    {
      "path": "fits/gaussian_full/reference/investigator_summary__operator_reference__K8__v0.1/seed19.npz",
      "bytes": 22271,
      "sha256": "4b3d57b03d6872a2c529564fd7909f29c4275263a1c54e305f03a73f9da78fb0"
    },
    {
      "path": "fits/gaussian_full/reference/investigator_summary__operator_reference__K8__v0.1/seed2.json",
      "bytes": 1124,
      "sha256": "74ebd3e0ec3ad681364b776d0d09dcfe789e4775fb08457f0f2a148985c236cc"
    },
    {
      "path": "fits/gaussian_full/reference/investigator_summary__operator_reference__K8__v0.1/seed2.npz",
      "bytes": 29851,
      "sha256": "9683286a9ba839fa5a910f44d6c24cbc123959c58fa39832f22a7c5e0998371b"
    },
    {
      "path": "fits/gaussian_full/reference/investigator_summary__operator_reference__K8__v0.1/seed20.json",
      "bytes": 1127,
      "sha256": "7a5c463567d1bcb057a7e70172a0b2bf263afeba04970f883153754ed63f56ad"
    },
    {
      "path": "fits/gaussian_full/reference/investigator_summary__operator_reference__K8__v0.1/seed20.npz",
      "bytes": 34388,
      "sha256": "ef5529b21a378a72b0a9ddaebd38f372fde32ad82081fded12770498a545c569"
    },
    {
      "path": "fits/gaussian_full/reference/investigator_summary__operator_reference__K8__v0.1/seed21.json",
      "bytes": 1126,
      "sha256": "60c745d9b34b60a5177ae1b72ccdc2facdec1253fc536d02015417d80978cb69"
    },
    {
      "path": "fits/gaussian_full/reference/investigator_summary__operator_reference__K8__v0.1/seed21.npz",
      "bytes": 31397,
      "sha256": "9eb24ec1142d09de1b0915b6cc42b6a0adee47c22c18a89abc722e1bfc731918"
    },
    {
      "path": "fits/gaussian_full/reference/investigator_summary__operator_reference__K8__v0.1/seed22.json",
      "bytes": 1126,
      "sha256": "94a5f78d8c458f2ca163294048afab33fe5eacafef1ec0e029a5693ca0bb872e"
    },
    {
      "path": "fits/gaussian_full/reference/investigator_summary__operator_reference__K8__v0.1/seed22.npz",
      "bytes": 31099,
      "sha256": "5d8812dc7908121dc2a3fbed6913561b15280efa3c6794ee3e8081063a4c73eb"
    },
    {
      "path": "fits/gaussian_full/reference/investigator_summary__operator_reference__K8__v0.1/seed23.json",
      "bytes": 1126,
      "sha256": "a6ee5ec3fe638702ea2c0f8421d72ae88d2fd38ef3fc0f2767927a32386fc111"
    },
    {
      "path": "fits/gaussian_full/reference/investigator_summary__operator_reference__K8__v0.1/seed23.npz",
      "bytes": 30293,
      "sha256": "dcb3006bd0ae2fb10d8a8dbbdff27f30c39486a81b3aeb1296b0d3affdc95eb8"
    },
    {
      "path": "fits/gaussian_full/reference/investigator_summary__operator_reference__K8__v0.1/seed24.json",
      "bytes": 1126,
      "sha256": "ca77e027bae96058faf817ae80b51907d15200c97f77acdcb5bef13af6f5d01d"
    },
    {
      "path": "fits/gaussian_full/reference/investigator_summary__operator_reference__K8__v0.1/seed24.npz",
      "bytes": 32256,
      "sha256": "6f6f94d1ab3ca7aa5a5d7900dbe215a85863edac16ec04a2dd749fe84ab04be3"
    },
    {
      "path": "fits/gaussian_full/reference/investigator_summary__operator_reference__K8__v0.1/seed25.json",
      "bytes": 1129,
      "sha256": "c1223b7fea44c533068dfcd4b7b9ad80cd8e3be712fff5c87f62d9d527adabff"
    },
    {
      "path": "fits/gaussian_full/reference/investigator_summary__operator_reference__K8__v0.1/seed25.npz",
      "bytes": 33826,
      "sha256": "5db12391b36b00c828e7206f884f3c6cc795b347f069b820e76094bc07d61d9c"
    },
    {
      "path": "fits/gaussian_full/reference/investigator_summary__operator_reference__K8__v0.1/seed26.json",
      "bytes": 1130,
      "sha256": "799f0abed6c84bf0ab66f946d3e82aef0c04acbe1a7e7bb40471a4b692220b28"
    },
    {
      "path": "fits/gaussian_full/reference/investigator_summary__operator_reference__K8__v0.1/seed26.npz",
      "bytes": 34919,
      "sha256": "13c9a279cedb099772c127f152c45a6b0fd0464909dba18a5ad2fccb6236cbbd"
    },
    {
      "path": "fits/gaussian_full/reference/investigator_summary__operator_reference__K8__v0.1/seed27.json",
      "bytes": 1125,
      "sha256": "9be9e986c7379ae611c4c657612365af324817ed0b2303a57c9fcfc8a214ed8a"
    },
    {
      "path": "fits/gaussian_full/reference/investigator_summary__operator_reference__K8__v0.1/seed27.npz",
      "bytes": 32206,
      "sha256": "cc86576d1a3a4d1e02703408ba678b816ee01d3a38a41e1e536dde089afc8dde"
    },
    {
      "path": "fits/gaussian_full/reference/investigator_summary__operator_reference__K8__v0.1/seed28.json",
      "bytes": 1125,
      "sha256": "19ba776ccb35d35e36fff14d809be396f6f59ab0f9937ccdfae700864f9535fb"
    },
    {
      "path": "fits/gaussian_full/reference/investigator_summary__operator_reference__K8__v0.1/seed28.npz",
      "bytes": 30593,
      "sha256": "ef5b6c19025ad526303e6d59d4318a04ffd74bb9681fce7833bbd7c1fb13c320"
    },
    {
      "path": "fits/gaussian_full/reference/investigator_summary__operator_reference__K8__v0.1/seed29.json",
      "bytes": 1127,
      "sha256": "b3dba7203a7d4e64cb26ea5d1c3f9f4c3d1627df1cc6c574f8e98aef22969dc3"
    },
    {
      "path": "fits/gaussian_full/reference/investigator_summary__operator_reference__K8__v0.1/seed29.npz",
      "bytes": 33196,
      "sha256": "0d58ed8a42c53d101a8c6562bf7e9467fa36dd9379b788b3cfa51dc3b65c7383"
    },
    {
      "path": "fits/gaussian_full/reference/investigator_summary__operator_reference__K8__v0.1/seed3.json",
      "bytes": 1127,
      "sha256": "0bfb591fbadc94ec68fd908d03ff544d6945e04e8ff623c88cd5cd0270d0d6b0"
    },
    {
      "path": "fits/gaussian_full/reference/investigator_summary__operator_reference__K8__v0.1/seed3.npz",
      "bytes": 32805,
      "sha256": "d1d2e189d5512e61e7d1138f7f1a5b5583f3515c112ea692256798af0bac3456"
    },
    {
      "path": "fits/gaussian_full/reference/investigator_summary__operator_reference__K8__v0.1/seed30.json",
      "bytes": 1127,
      "sha256": "a6d34a7a0de4a72fe35ce078c602ce5b95352aeab50418f3b86917f3ffd1b358"
    },
    {
      "path": "fits/gaussian_full/reference/investigator_summary__operator_reference__K8__v0.1/seed30.npz",
      "bytes": 31598,
      "sha256": "c8aeab41c7d2ea1466649f7cd492d231ce2e1dacd9a060760497a615f6ff1598"
    },
    {
      "path": "fits/gaussian_full/reference/investigator_summary__operator_reference__K8__v0.1/seed31.json",
      "bytes": 1127,
      "sha256": "03f24e7618dbcb89e95e2fa285d678d730e0bc4389e5110e45b380c097bcd44b"
    },
    {
      "path": "fits/gaussian_full/reference/investigator_summary__operator_reference__K8__v0.1/seed31.npz",
      "bytes": 33053,
      "sha256": "fdd5b31e39bec5bd7de1a7b1b37dc116a40e1e342eb21787e5fafdfedc07d49d"
    },
    {
      "path": "fits/gaussian_full/reference/investigator_summary__operator_reference__K8__v0.1/seed32.json",
      "bytes": 1128,
      "sha256": "e0316f713b293573748e46898b9accce0a71d0813e4a877ff898f9f7b279bddd"
    },
    {
      "path": "fits/gaussian_full/reference/investigator_summary__operator_reference__K8__v0.1/seed32.npz",
      "bytes": 32633,
      "sha256": "229259fb34864e38a77910264fd3b0893be9f05fb01d7e635c251a5c1b8c9d05"
    },
    {
      "path": "fits/gaussian_full/reference/investigator_summary__operator_reference__K8__v0.1/seed33.json",
      "bytes": 1127,
      "sha256": "cbddfc1ab69f09754ec278bbeb1ec789b5936ec2b23c8b3d90aa5ba77e5ca3c4"
    },
    {
      "path": "fits/gaussian_full/reference/investigator_summary__operator_reference__K8__v0.1/seed33.npz",
      "bytes": 33034,
      "sha256": "710d5350a167699cf9b236e172b705374d53d93a38faa77039d3342a459d89cf"
    },
    {
      "path": "fits/gaussian_full/reference/investigator_summary__operator_reference__K8__v0.1/seed34.json",
      "bytes": 1125,
      "sha256": "5f1e44c9cecb4c29677b553d231e6bb2456bad25f63b5424da516b1eff7f31f1"
    },
    {
      "path": "fits/gaussian_full/reference/investigator_summary__operator_reference__K8__v0.1/seed34.npz",
      "bytes": 5605479,
      "sha256": "0979435bd7523eb257dfc4c22fdbc10e00e4e7b7f0762e3437ff052f910ddcea"
    },
    {
      "path": "fits/gaussian_full/reference/investigator_summary__operator_reference__K8__v0.1/seed35.json",
      "bytes": 1127,
      "sha256": "e078ead390696bb06e89a81f99b511380de44d7e8c042ba1f178d720f34c7efc"
    },
    {
      "path": "fits/gaussian_full/reference/investigator_summary__operator_reference__K8__v0.1/seed35.npz",
      "bytes": 33071,
      "sha256": "e6f55626a56c1139d4fac3b6623488201410a6f7ecc6ff7f01538a3618edab99"
    },
    {
      "path": "fits/gaussian_full/reference/investigator_summary__operator_reference__K8__v0.1/seed36.json",
      "bytes": 1126,
      "sha256": "050e1d8559ad4e2d917f629c3dc42ac3f0d03197b334f80fc3d8bf2c8793ca42"
    },
    {
      "path": "fits/gaussian_full/reference/investigator_summary__operator_reference__K8__v0.1/seed36.npz",
      "bytes": 32663,
      "sha256": "4e1c9486f2ccf5718504ddaa5d22a9fe83b6d5e3f2bd779cc0341dbbf4a725a4"
    },
    {
      "path": "fits/gaussian_full/reference/investigator_summary__operator_reference__K8__v0.1/seed37.json",
      "bytes": 1127,
      "sha256": "e94634d84b272641b766f75edfcb18640e270bafbdb1908c82a1fa778a3f4cf1"
    },
    {
      "path": "fits/gaussian_full/reference/investigator_summary__operator_reference__K8__v0.1/seed37.npz",
      "bytes": 31707,
      "sha256": "fa3319338f946837e077c0274b5113aaae47881ab78068d6ebf935a87a815e2d"
    },
    {
      "path": "fits/gaussian_full/reference/investigator_summary__operator_reference__K8__v0.1/seed38.json",
      "bytes": 1128,
      "sha256": "e3d0dbd57383df7c4b488f6151b7852a701a6afc0b5ee753acb6cb5ec47209a9"
    },
    {
      "path": "fits/gaussian_full/reference/investigator_summary__operator_reference__K8__v0.1/seed38.npz",
      "bytes": 34212,
      "sha256": "6c6c0dcd30f7f7df45767060b2bcde06c3697866f6c716b0cd5e3736dcc3c833"
    },
    {
      "path": "fits/gaussian_full/reference/investigator_summary__operator_reference__K8__v0.1/seed39.json",
      "bytes": 1127,
      "sha256": "17c58c9a40be2e0a539869cfe48bcd7dd259e654b9cd889f8cdde29ffbdd9b34"
    },
    {
      "path": "fits/gaussian_full/reference/investigator_summary__operator_reference__K8__v0.1/seed39.npz",
      "bytes": 32466,
      "sha256": "7bbe2edb12c7b026835ffc8843a1805c75a4b2d070821ca68e47bf1816c81537"
    },
    {
      "path": "fits/gaussian_full/reference/investigator_summary__operator_reference__K8__v0.1/seed4.json",
      "bytes": 1126,
      "sha256": "5a5325d6af9c5942c4a83250b41bffbdd2f222a4c5f1bb4939b04b9949d3f407"
    },
    {
      "path": "fits/gaussian_full/reference/investigator_summary__operator_reference__K8__v0.1/seed4.npz",
      "bytes": 29670,
      "sha256": "a44f5056f2c8017b2e0634bacd861216fac1fca1349160d097d88740aa9ae551"
    },
    {
      "path": "fits/gaussian_full/reference/investigator_summary__operator_reference__K8__v0.1/seed40.json",
      "bytes": 1124,
      "sha256": "edf76777a2fea392ab2bd43441141504363f7defddd444d642f2a054faab9792"
    },
    {
      "path": "fits/gaussian_full/reference/investigator_summary__operator_reference__K8__v0.1/seed40.npz",
      "bytes": 30965,
      "sha256": "06ddd845140e90f8dc6a181a30ddd3fa743762861c61c3843016096a2220d9c9"
    },
    {
      "path": "fits/gaussian_full/reference/investigator_summary__operator_reference__K8__v0.1/seed41.json",
      "bytes": 1125,
      "sha256": "2f50337903902769faad2fd53c11388c0605d6032f117c9d72127ef16854648c"
    },
    {
      "path": "fits/gaussian_full/reference/investigator_summary__operator_reference__K8__v0.1/seed41.npz",
      "bytes": 31982,
      "sha256": "f9bf3bd1e79fb8f7797ef5e68b8b4eacc1bb79515e96acce419ff31c7f9dc577"
    },
    {
      "path": "fits/gaussian_full/reference/investigator_summary__operator_reference__K8__v0.1/seed42.json",
      "bytes": 1125,
      "sha256": "a09af61902e84171dc865a38b5fe57b4eecb91750e51663cd0adede9de9ba955"
    },
    {
      "path": "fits/gaussian_full/reference/investigator_summary__operator_reference__K8__v0.1/seed42.npz",
      "bytes": 30919,
      "sha256": "e040eadce24d13519866b7e9f27917846132ab98c326d64025a1fd7f7c978823"
    },
    {
      "path": "fits/gaussian_full/reference/investigator_summary__operator_reference__K8__v0.1/seed43.json",
      "bytes": 1130,
      "sha256": "c20964e62a02b3538732ee62e0a178cfa4a3162df5c9c54c055962e888b243b7"
    },
    {
      "path": "fits/gaussian_full/reference/investigator_summary__operator_reference__K8__v0.1/seed43.npz",
      "bytes": 38888,
      "sha256": "f3997899f17a15a8a34b2f0014577fa1b507de935d56f7d18487780299033893"
    },
    {
      "path": "fits/gaussian_full/reference/investigator_summary__operator_reference__K8__v0.1/seed44.json",
      "bytes": 1130,
      "sha256": "85ae173579c42fe4ee420b404d527f7e9c21f33c0f7c3f0d627e1391bcb973f0"
    },
    {
      "path": "fits/gaussian_full/reference/investigator_summary__operator_reference__K8__v0.1/seed44.npz",
      "bytes": 34611,
      "sha256": "658a40b29adc90abe084d9abd0d5def510b2d7375b299f05ddfa9ff3795b5644"
    },
    {
      "path": "fits/gaussian_full/reference/investigator_summary__operator_reference__K8__v0.1/seed45.json",
      "bytes": 1129,
      "sha256": "b01cc58ce6d3a9a774df8e2ea99b77fb11b79890e3616930e82542a9cdacdbaf"
    },
    {
      "path": "fits/gaussian_full/reference/investigator_summary__operator_reference__K8__v0.1/seed45.npz",
      "bytes": 33000,
      "sha256": "f5ce19504c6c4a6c95cbad763847db251440659f99446d0a47ed774527e9aa55"
    },
    {
      "path": "fits/gaussian_full/reference/investigator_summary__operator_reference__K8__v0.1/seed46.json",
      "bytes": 1117,
      "sha256": "c4725a9d7abb4f7825404dd50eda2139e11d52f1ae3f79007d78acc553de1877"
    },
    {
      "path": "fits/gaussian_full/reference/investigator_summary__operator_reference__K8__v0.1/seed46.npz",
      "bytes": 21730,
      "sha256": "9f47519c7b4709508b17992d747d3492e7c78f7479385ae395a0f86e70af50f5"
    },
    {
      "path": "fits/gaussian_full/reference/investigator_summary__operator_reference__K8__v0.1/seed47.json",
      "bytes": 1128,
      "sha256": "8f08549d4a451be063c23e9111ecfdf1a1278dcafcbae7a084b969f79fad331a"
    },
    {
      "path": "fits/gaussian_full/reference/investigator_summary__operator_reference__K8__v0.1/seed47.npz",
      "bytes": 32975,
      "sha256": "a83b4e038d2c97368bea0d874e2dfd108fb27a6d72259cf9f8dd88beb4ca115c"
    },
    {
      "path": "fits/gaussian_full/reference/investigator_summary__operator_reference__K8__v0.1/seed48.json",
      "bytes": 1129,
      "sha256": "c7ff8575936e9c9efe830f21e001fbec995eb3eafb0d32b83a450d404438afda"
    },
    {
      "path": "fits/gaussian_full/reference/investigator_summary__operator_reference__K8__v0.1/seed48.npz",
      "bytes": 31140,
      "sha256": "180b69be22447fb9783d0758aa1a873b478b721d78fd21238052e8cee281d54c"
    },
    {
      "path": "fits/gaussian_full/reference/investigator_summary__operator_reference__K8__v0.1/seed49.json",
      "bytes": 1123,
      "sha256": "f09acc15828f0efc270576b1a3db5a83f3abbcc3ca43a1d7464a7209ed853160"
    },
    {
      "path": "fits/gaussian_full/reference/investigator_summary__operator_reference__K8__v0.1/seed49.npz",
      "bytes": 29679,
      "sha256": "3b597689358992fb0cee1ccc35e40cc8a2c3f69db23d6008b9733faf21462129"
    },
    {
      "path": "fits/gaussian_full/reference/investigator_summary__operator_reference__K8__v0.1/seed5.json",
      "bytes": 1127,
      "sha256": "14695489be1cc9a7ddbb4b49d8c0ed44bc4a7ef91d89dcd9c8d5821452f92d64"
    },
    {
      "path": "fits/gaussian_full/reference/investigator_summary__operator_reference__K8__v0.1/seed5.npz",
      "bytes": 33700,
      "sha256": "a0d65f29c22ab36df6a2518553b11839a2156b290fa9f62c17dc291c61a18b62"
    },
    {
      "path": "fits/gaussian_full/reference/investigator_summary__operator_reference__K8__v0.1/seed6.json",
      "bytes": 1127,
      "sha256": "ed5e0a210a2f80d4feceb7ec1de372edc316034e44281c8850c28b2297b31bd7"
    },
    {
      "path": "fits/gaussian_full/reference/investigator_summary__operator_reference__K8__v0.1/seed6.npz",
      "bytes": 31389,
      "sha256": "9311037963606c89617425be6fa25fca7a101afce44df1ad62cf4f1719c8ad0d"
    },
    {
      "path": "fits/gaussian_full/reference/investigator_summary__operator_reference__K8__v0.1/seed7.json",
      "bytes": 1127,
      "sha256": "cf267ba03c11dd44d4c104079e776abe3956eb5e8d4531b080734ffdd397d461"
    },
    {
      "path": "fits/gaussian_full/reference/investigator_summary__operator_reference__K8__v0.1/seed7.npz",
      "bytes": 31160,
      "sha256": "6bb60b52012a7898fde18ca1bf5bd4f5a305993d46361c974ca3dcefcd4698b8"
    },
    {
      "path": "fits/gaussian_full/reference/investigator_summary__operator_reference__K8__v0.1/seed8.json",
      "bytes": 1122,
      "sha256": "50f3f68eaf65dd4c6108a3f8d36f86e61a4cb0ecf7322cb07a31ec19d1a19c92"
    },
    {
      "path": "fits/gaussian_full/reference/investigator_summary__operator_reference__K8__v0.1/seed8.npz",
      "bytes": 29449,
      "sha256": "ba214e24c6b42de8e5cfc206398081a379827863a24695e7a8624c8143cb5604"
    },
    {
      "path": "fits/gaussian_full/reference/investigator_summary__operator_reference__K8__v0.1/seed9.json",
      "bytes": 1126,
      "sha256": "22a9337d0490549e28b08c116278919710efe57fd9c7058e6f1919268116f377"
    },
    {
      "path": "fits/gaussian_full/reference/investigator_summary__operator_reference__K8__v0.1/seed9.npz",
      "bytes": 29270,
      "sha256": "0bf4ac31a99ae249143486374c6d48fe8318e93f555eb6ac9e31ec57c243944c"
    },
    {
      "path": "fits/gaussian_full/reference/retained_annotation__operator_reference__K4__v0.1/COMPLETE.json",
      "bytes": 542,
      "sha256": "d2958010fbe0283bc3f30d87302bbde782e8053e8b5e5533aad9c4ac6a86518b"
    },
    {
      "path": "fits/gaussian_full/reference/retained_annotation__operator_reference__K4__v0.1/seed0.json",
      "bytes": 1034,
      "sha256": "a2c215b5a419e7936a999211c84fc21e4953606a50c48185bd6482a495dd26dc"
    },
    {
      "path": "fits/gaussian_full/reference/retained_annotation__operator_reference__K4__v0.1/seed0.npz",
      "bytes": 19727,
      "sha256": "149c33a87514dee39b6ffbe24c4dd0b31447e3815c8f70d75cc2c2db7fed6811"
    },
    {
      "path": "fits/gaussian_full/reference/retained_annotation__operator_reference__K4__v0.1/seed1.json",
      "bytes": 1034,
      "sha256": "836717dba1d8b26706449bd68b099236e42405459a9bbd8adb107c1152b79d32"
    },
    {
      "path": "fits/gaussian_full/reference/retained_annotation__operator_reference__K4__v0.1/seed1.npz",
      "bytes": 20454,
      "sha256": "0a6b3e5e868302d39f2e15d8d16024e95266c03ddb68b7748e4ed549c9615f86"
    },
    {
      "path": "fits/gaussian_full/reference/retained_annotation__operator_reference__K4__v0.1/seed10.json",
      "bytes": 1036,
      "sha256": "e0dae8c0d10340cecbe5a559df1b8a775dbd09df2df6d5b0e9260f08f3bcdbc5"
    },
    {
      "path": "fits/gaussian_full/reference/retained_annotation__operator_reference__K4__v0.1/seed10.npz",
      "bytes": 26935,
      "sha256": "d7dfb485a0946fa3be6c14ea30a41d65f5bff448e1a93cdc508b00e11737eecf"
    },
    {
      "path": "fits/gaussian_full/reference/retained_annotation__operator_reference__K4__v0.1/seed11.json",
      "bytes": 1037,
      "sha256": "b2a0ec6a6b4b4a9e9055395883d7835b20f9b8c6451da3b99e130b604d766cc7"
    },
    {
      "path": "fits/gaussian_full/reference/retained_annotation__operator_reference__K4__v0.1/seed11.npz",
      "bytes": 19343,
      "sha256": "37fcb4f8ba51db6154ba0ce1f71279d36f2a39fecf79771349e88e9450556fda"
    },
    {
      "path": "fits/gaussian_full/reference/retained_annotation__operator_reference__K4__v0.1/seed12.json",
      "bytes": 1039,
      "sha256": "0287156557d2ec9fda8641a018240e62abcb6e23d90daef950cb5f60a3e928c0"
    },
    {
      "path": "fits/gaussian_full/reference/retained_annotation__operator_reference__K4__v0.1/seed12.npz",
      "bytes": 26962,
      "sha256": "1a4e3ecff2895224c4fb6145659d7a34c2d84e1bb273aca525d2ff8fd22948e3"
    },
    {
      "path": "fits/gaussian_full/reference/retained_annotation__operator_reference__K4__v0.1/seed13.json",
      "bytes": 1036,
      "sha256": "6caddf99d8c5cbfa9ed0b70a3c9ae32441aee78b35f5182769cdcdb16f3b7e13"
    },
    {
      "path": "fits/gaussian_full/reference/retained_annotation__operator_reference__K4__v0.1/seed13.npz",
      "bytes": 19924,
      "sha256": "15b0bd754e6d9130c1b99aa72d270b043dfa800efbae24d88df6f2fd631381b9"
    },
    {
      "path": "fits/gaussian_full/reference/retained_annotation__operator_reference__K4__v0.1/seed14.json",
      "bytes": 1037,
      "sha256": "9a0ecf061d1427be8a9b43edc4a7d5c562837ded673c99f8d77a94336b584790"
    },
    {
      "path": "fits/gaussian_full/reference/retained_annotation__operator_reference__K4__v0.1/seed14.npz",
      "bytes": 27279,
      "sha256": "bb2b11cc1dc593aa53ea52f5c76246220531842483a10710cfb921d53566c020"
    },
    {
      "path": "fits/gaussian_full/reference/retained_annotation__operator_reference__K4__v0.1/seed15.json",
      "bytes": 1038,
      "sha256": "65de1c335d46bcd995ebe25cc2484d802f22b595281159cd70ff3921a35261d0"
    },
    {
      "path": "fits/gaussian_full/reference/retained_annotation__operator_reference__K4__v0.1/seed15.npz",
      "bytes": 28604,
      "sha256": "54bf0e18fee813d7308c85b9f45cc4976eaf89d7a4968d04421551a17dcd5f0a"
    },
    {
      "path": "fits/gaussian_full/reference/retained_annotation__operator_reference__K4__v0.1/seed16.json",
      "bytes": 1036,
      "sha256": "00353a281760bf1a9ad0ada6a652299c672118f598c67a3231a66ce57abad92d"
    },
    {
      "path": "fits/gaussian_full/reference/retained_annotation__operator_reference__K4__v0.1/seed16.npz",
      "bytes": 19950,
      "sha256": "411f7c877150a4b31dc91a3e516404c391a4898e7d17137e9ee967ff356ad27c"
    },
    {
      "path": "fits/gaussian_full/reference/retained_annotation__operator_reference__K4__v0.1/seed17.json",
      "bytes": 1036,
      "sha256": "590f5d5f03311b2b94057533640829e0902381d724723014ffdd826b9b20dbcb"
    },
    {
      "path": "fits/gaussian_full/reference/retained_annotation__operator_reference__K4__v0.1/seed17.npz",
      "bytes": 27156,
      "sha256": "9aca11ce9e974d1c4f79ddefd0000bf262e4af1eca7e92de4b6b77dd8b51f74d"
    },
    {
      "path": "fits/gaussian_full/reference/retained_annotation__operator_reference__K4__v0.1/seed18.json",
      "bytes": 1036,
      "sha256": "421343249a391c05c7722f2b48d54e97916422fcd2847efca3e3b069ff54c2d6"
    },
    {
      "path": "fits/gaussian_full/reference/retained_annotation__operator_reference__K4__v0.1/seed18.npz",
      "bytes": 19655,
      "sha256": "9ad4ece623b77fee3896f7a334bfb2ae749b4e4b02325912ba6d5c27339eca0c"
    },
    {
      "path": "fits/gaussian_full/reference/retained_annotation__operator_reference__K4__v0.1/seed19.json",
      "bytes": 1038,
      "sha256": "55e022fc4a5482bcc2e336650555c28e4bb7e5beee65e469296e146fc7e85cfc"
    },
    {
      "path": "fits/gaussian_full/reference/retained_annotation__operator_reference__K4__v0.1/seed19.npz",
      "bytes": 28706,
      "sha256": "c2792cf1011ad2a1370c823ec137795eedf7c3dd47bf130279b0b7cdaa2a3079"
    },
    {
      "path": "fits/gaussian_full/reference/retained_annotation__operator_reference__K4__v0.1/seed2.json",
      "bytes": 1034,
      "sha256": "03a8fee7f7824dad239ec9e4228805b886ebb1b8330d878a03fcea20f7738be8"
    },
    {
      "path": "fits/gaussian_full/reference/retained_annotation__operator_reference__K4__v0.1/seed2.npz",
      "bytes": 19929,
      "sha256": "c15647b3ef79916a91dfcaebb2c596854954a9e534491a14e5d6c65c880712bf"
    },
    {
      "path": "fits/gaussian_full/reference/retained_annotation__operator_reference__K4__v0.1/seed20.json",
      "bytes": 1037,
      "sha256": "a4b947d9faeeff2fdaf99abd31c9ad787e4b0887f77acc758828d2ce3df140f1"
    },
    {
      "path": "fits/gaussian_full/reference/retained_annotation__operator_reference__K4__v0.1/seed20.npz",
      "bytes": 27209,
      "sha256": "ea94f544fe08e3a8ea4e821f5c7920c7f926f81a7a058865c8606003a0d20086"
    },
    {
      "path": "fits/gaussian_full/reference/retained_annotation__operator_reference__K4__v0.1/seed21.json",
      "bytes": 1040,
      "sha256": "3b21629e5922b83edb1482dee8f5b2c0de61cab99ffb16227a2c5b76a553ce43"
    },
    {
      "path": "fits/gaussian_full/reference/retained_annotation__operator_reference__K4__v0.1/seed21.npz",
      "bytes": 28267,
      "sha256": "0310d4a217cc8247037d7b019afede4593d7ec61065b5b80998f868134ef2f20"
    },
    {
      "path": "fits/gaussian_full/reference/retained_annotation__operator_reference__K4__v0.1/seed22.json",
      "bytes": 1039,
      "sha256": "c6604fd466b50cf72b30c3d3991a2a5e0e3a93d6448d5cf3ff7751da616cea54"
    },
    {
      "path": "fits/gaussian_full/reference/retained_annotation__operator_reference__K4__v0.1/seed22.npz",
      "bytes": 27165,
      "sha256": "1bb5bc173d98477c1b034d97e97b5410495c6688ad49b719fa2d6c9a4aef4e8f"
    },
    {
      "path": "fits/gaussian_full/reference/retained_annotation__operator_reference__K4__v0.1/seed23.json",
      "bytes": 1036,
      "sha256": "73f85ef36ea622bc4628f48e521e3b4eb6578afbf0ba80b7251542d790db722a"
    },
    {
      "path": "fits/gaussian_full/reference/retained_annotation__operator_reference__K4__v0.1/seed23.npz",
      "bytes": 19753,
      "sha256": "91bb6b77092217040a2763926d86593766c1e01279264b90bde063cd4eb96c50"
    },
    {
      "path": "fits/gaussian_full/reference/retained_annotation__operator_reference__K4__v0.1/seed24.json",
      "bytes": 1038,
      "sha256": "52e198ea5d6e83008045b71e9b3b76a0f8b06faa8082b30f5fc3a97ba9aaf3c7"
    },
    {
      "path": "fits/gaussian_full/reference/retained_annotation__operator_reference__K4__v0.1/seed24.npz",
      "bytes": 27544,
      "sha256": "292bfdddf5a82c0efb58f9dba3ba0f203e8fd15e654d5ac4132f1d03402fbb39"
    },
    {
      "path": "fits/gaussian_full/reference/retained_annotation__operator_reference__K4__v0.1/seed25.json",
      "bytes": 1037,
      "sha256": "cca8ec018354b2a0a065924eda808fcb69b64c2a2625171f0c081b1e23a72840"
    },
    {
      "path": "fits/gaussian_full/reference/retained_annotation__operator_reference__K4__v0.1/seed25.npz",
      "bytes": 26739,
      "sha256": "545743916c77f87a8a84a2528689892463b1897c32c260fc3b2d81e559d1658c"
    },
    {
      "path": "fits/gaussian_full/reference/retained_annotation__operator_reference__K4__v0.1/seed26.json",
      "bytes": 1039,
      "sha256": "0781ad41533d59176c3153a8223fcaca1a35a675804c541dd6046e693a6e5e01"
    },
    {
      "path": "fits/gaussian_full/reference/retained_annotation__operator_reference__K4__v0.1/seed26.npz",
      "bytes": 28062,
      "sha256": "c4680f03b093043bf1f8bff19356050dc3567b00abc0f24a04ddc31e047e0e18"
    },
    {
      "path": "fits/gaussian_full/reference/retained_annotation__operator_reference__K4__v0.1/seed27.json",
      "bytes": 1040,
      "sha256": "1aec992f110e800cac2864c47ec1f6d6d866b93536b9e5f914b5592f0f48a255"
    },
    {
      "path": "fits/gaussian_full/reference/retained_annotation__operator_reference__K4__v0.1/seed27.npz",
      "bytes": 27051,
      "sha256": "098749303342925ef3610a961fcf7b1b3dae8cf2db73ab4015aa23f7f564ae30"
    },
    {
      "path": "fits/gaussian_full/reference/retained_annotation__operator_reference__K4__v0.1/seed28.json",
      "bytes": 1038,
      "sha256": "f105a5f132523f4c116fce509e71f7ac60b757bd83f4cfca50a1a04a19b7570d"
    },
    {
      "path": "fits/gaussian_full/reference/retained_annotation__operator_reference__K4__v0.1/seed28.npz",
      "bytes": 27295,
      "sha256": "139cd0bfbd9a88c7eb105268aeb529bcdc97fd650b149df72bad6c34f9d9a1ba"
    },
    {
      "path": "fits/gaussian_full/reference/retained_annotation__operator_reference__K4__v0.1/seed29.json",
      "bytes": 1037,
      "sha256": "dc501c554d63cfb7220f94d495e85673709b9e2d7e19e66aac2a8264878218a1"
    },
    {
      "path": "fits/gaussian_full/reference/retained_annotation__operator_reference__K4__v0.1/seed29.npz",
      "bytes": 27293,
      "sha256": "6273383194652e3741a89b059fb32456cdd8fce87019149ae45f140c1e8c431f"
    },
    {
      "path": "fits/gaussian_full/reference/retained_annotation__operator_reference__K4__v0.1/seed3.json",
      "bytes": 1036,
      "sha256": "93c368973372502f728444ba23e1a9e452321e7c56f53de32d9f470e2f0218d3"
    },
    {
      "path": "fits/gaussian_full/reference/retained_annotation__operator_reference__K4__v0.1/seed3.npz",
      "bytes": 19597,
      "sha256": "a6992e29b4976795ffbb471afe31138abb3da9a9f67fdb1e738f44e8fa132d92"
    },
    {
      "path": "fits/gaussian_full/reference/retained_annotation__operator_reference__K4__v0.1/seed30.json",
      "bytes": 1036,
      "sha256": "98cad2582c421c0e487da37a5a2a2cfcc49ced20f3fc1d6144700c65c4d77c7d"
    },
    {
      "path": "fits/gaussian_full/reference/retained_annotation__operator_reference__K4__v0.1/seed30.npz",
      "bytes": 19908,
      "sha256": "68f8135a56856f95ab8efc44cf088afb58d8bb6f4e6cd932bc13316b25f628ba"
    },
    {
      "path": "fits/gaussian_full/reference/retained_annotation__operator_reference__K4__v0.1/seed31.json",
      "bytes": 1036,
      "sha256": "0706780dcd8fd7188306d9796709d9dadb19ef6bd9bd4abddfdbfb5be97627d3"
    },
    {
      "path": "fits/gaussian_full/reference/retained_annotation__operator_reference__K4__v0.1/seed31.npz",
      "bytes": 27623,
      "sha256": "c62273831d5b46dcbfa81419c0fd890ca0df37b057431ff48df33cd1fb68cea5"
    },
    {
      "path": "fits/gaussian_full/reference/retained_annotation__operator_reference__K4__v0.1/seed32.json",
      "bytes": 1037,
      "sha256": "87f72ca85f804e282ec66a2955ca6dcb6fb38186d285f9762e7a3adb23bba387"
    },
    {
      "path": "fits/gaussian_full/reference/retained_annotation__operator_reference__K4__v0.1/seed32.npz",
      "bytes": 26912,
      "sha256": "e17568f2478a1fb51cc0e1c01dad3a7e2e94dfa4e619e5e3f570220e135e9473"
    },
    {
      "path": "fits/gaussian_full/reference/retained_annotation__operator_reference__K4__v0.1/seed33.json",
      "bytes": 1038,
      "sha256": "78c5ed94e8a7562f1db73e324333f43df05d134598db2a88368e09a2ce76c8f1"
    },
    {
      "path": "fits/gaussian_full/reference/retained_annotation__operator_reference__K4__v0.1/seed33.npz",
      "bytes": 27018,
      "sha256": "fc40a8762fbbe6e5dd5e1b11ee0927c114abe67a1a36a87e5f109d0dc9c07d4e"
    },
    {
      "path": "fits/gaussian_full/reference/retained_annotation__operator_reference__K4__v0.1/seed34.json",
      "bytes": 1039,
      "sha256": "c29430ac6a71078fda4f025ff7b553fdf0df933ed357dbb0b97b0eca5d4ea78c"
    },
    {
      "path": "fits/gaussian_full/reference/retained_annotation__operator_reference__K4__v0.1/seed34.npz",
      "bytes": 2652087,
      "sha256": "57baf852f2accef04fb29433466cd152e2a09912a06ff99eca77cb5a68cd8899"
    },
    {
      "path": "fits/gaussian_full/reference/retained_annotation__operator_reference__K4__v0.1/seed35.json",
      "bytes": 1037,
      "sha256": "0af3ea549b672d1cbc5235cf989f78e24b2175696ebb712d4760486ec7b798c6"
    },
    {
      "path": "fits/gaussian_full/reference/retained_annotation__operator_reference__K4__v0.1/seed35.npz",
      "bytes": 27584,
      "sha256": "c2b59f365270d45cf80413198026395df1095760a01e6416320f53d5168e370f"
    },
    {
      "path": "fits/gaussian_full/reference/retained_annotation__operator_reference__K4__v0.1/seed36.json",
      "bytes": 1039,
      "sha256": "6066887f6dd0eb4924e004d4d0c6158d4f5eedb9a121e01eebec9b1d0aedfd7d"
    },
    {
      "path": "fits/gaussian_full/reference/retained_annotation__operator_reference__K4__v0.1/seed36.npz",
      "bytes": 27165,
      "sha256": "826171b26645723f513efda22650fb0f88266e044c4b4396b87bc1548403dac7"
    },
    {
      "path": "fits/gaussian_full/reference/retained_annotation__operator_reference__K4__v0.1/seed37.json",
      "bytes": 1038,
      "sha256": "06573072374ecd230f2f14c7640a0d2f8cb6083281f1a93596622d922f050283"
    },
    {
      "path": "fits/gaussian_full/reference/retained_annotation__operator_reference__K4__v0.1/seed37.npz",
      "bytes": 27557,
      "sha256": "7ea84b5ecb7833040419971fc786043a68d31afda8656a2993b6a8f247d528b5"
    },
    {
      "path": "fits/gaussian_full/reference/retained_annotation__operator_reference__K4__v0.1/seed38.json",
      "bytes": 1039,
      "sha256": "03cad5b8271fd0bec90582f4bcdc887591480b38d8d07de0ece5d2cfdb08bb31"
    },
    {
      "path": "fits/gaussian_full/reference/retained_annotation__operator_reference__K4__v0.1/seed38.npz",
      "bytes": 27921,
      "sha256": "c3087781055c1a6175e384ed04b82a6e7486f42e1b0cc6c759a74e85ada10754"
    },
    {
      "path": "fits/gaussian_full/reference/retained_annotation__operator_reference__K4__v0.1/seed39.json",
      "bytes": 1038,
      "sha256": "0f62b1004bfb6e734b5c5a5eb92c296d5a28cfe4fa1bb31001257f4da2003025"
    },
    {
      "path": "fits/gaussian_full/reference/retained_annotation__operator_reference__K4__v0.1/seed39.npz",
      "bytes": 27301,
      "sha256": "52072df6c11be2bf11e1f3e3f03af5082ddaada9eae03ce8b8da076bca18380f"
    },
    {
      "path": "fits/gaussian_full/reference/retained_annotation__operator_reference__K4__v0.1/seed4.json",
      "bytes": 1034,
      "sha256": "fc4ad1c3b10dd90e0a538e25bd12c1a30dd57675d52f5cc478b8d94261847076"
    },
    {
      "path": "fits/gaussian_full/reference/retained_annotation__operator_reference__K4__v0.1/seed4.npz",
      "bytes": 20495,
      "sha256": "3fbcae7e78dc9aaeeaadfa4d72d3cc53c9494a5f879be67dbccbec57944c2aa3"
    },
    {
      "path": "fits/gaussian_full/reference/retained_annotation__operator_reference__K4__v0.1/seed40.json",
      "bytes": 1035,
      "sha256": "5bb1db29dbe3ca625d8c07b6d701bd247531c0534bf625004cf2d3dad2dbeb2a"
    },
    {
      "path": "fits/gaussian_full/reference/retained_annotation__operator_reference__K4__v0.1/seed40.npz",
      "bytes": 19693,
      "sha256": "7726334220e4965f5e4bd5c00b09f54e5e5c51ef25fdb9783f2bafe81954ce5f"
    },
    {
      "path": "fits/gaussian_full/reference/retained_annotation__operator_reference__K4__v0.1/seed41.json",
      "bytes": 1037,
      "sha256": "3c48934f1d326f091bb016b35503b6da7eed6fd0c04455c5f26f19055774d439"
    },
    {
      "path": "fits/gaussian_full/reference/retained_annotation__operator_reference__K4__v0.1/seed41.npz",
      "bytes": 19750,
      "sha256": "716e053ea2f96e854e7216654a880f0fcea8b3d7dc9be75df2483346be94b5b3"
    },
    {
      "path": "fits/gaussian_full/reference/retained_annotation__operator_reference__K4__v0.1/seed42.json",
      "bytes": 1035,
      "sha256": "ceb205da670c892e4ed4461a6a5e5ae113e96e5242dd4cf7bb953f64847af584"
    },
    {
      "path": "fits/gaussian_full/reference/retained_annotation__operator_reference__K4__v0.1/seed42.npz",
      "bytes": 19552,
      "sha256": "dd830f4407009a09e180fedd98bc5cdc8154dba2710054987b6f30c098ee4eeb"
    },
    {
      "path": "fits/gaussian_full/reference/retained_annotation__operator_reference__K4__v0.1/seed43.json",
      "bytes": 1035,
      "sha256": "a08c59f7ccb6f575861b8d402c097e2f0f01028e9d924600548155849938e97d"
    },
    {
      "path": "fits/gaussian_full/reference/retained_annotation__operator_reference__K4__v0.1/seed43.npz",
      "bytes": 19707,
      "sha256": "86131991079ee63eaf101756e30c48fb3bc7948e38561e204fa1ae85682f07ab"
    },
    {
      "path": "fits/gaussian_full/reference/retained_annotation__operator_reference__K4__v0.1/seed44.json",
      "bytes": 1038,
      "sha256": "d79531c4ea3463b645e0ade8ab1f0336fba8a47e6809326491f6b147e293b5b1"
    },
    {
      "path": "fits/gaussian_full/reference/retained_annotation__operator_reference__K4__v0.1/seed44.npz",
      "bytes": 26759,
      "sha256": "2b8634298ac07a4519c23599e8f779a01ae573a3a1b11f53cbe9753a29c850c9"
    },
    {
      "path": "fits/gaussian_full/reference/retained_annotation__operator_reference__K4__v0.1/seed45.json",
      "bytes": 1037,
      "sha256": "8263b5dccbf69949647eccfcb0ba940df3e35ec52afae96f2825a110548e5b8f"
    },
    {
      "path": "fits/gaussian_full/reference/retained_annotation__operator_reference__K4__v0.1/seed45.npz",
      "bytes": 19312,
      "sha256": "faebef8ccc393b09c2f37c7ff35374ecc66418cd4263b271246f0cb4c10694ec"
    },
    {
      "path": "fits/gaussian_full/reference/retained_annotation__operator_reference__K4__v0.1/seed46.json",
      "bytes": 1036,
      "sha256": "6c024e8d2ec3c56e31827d2b3adcf64e383772883df874c05fddc3d76134a498"
    },
    {
      "path": "fits/gaussian_full/reference/retained_annotation__operator_reference__K4__v0.1/seed46.npz",
      "bytes": 20410,
      "sha256": "7259bd5b78cc1384b0c5655bbca9b4ccb6471abede01f32cbacd8380ede8b86f"
    },
    {
      "path": "fits/gaussian_full/reference/retained_annotation__operator_reference__K4__v0.1/seed47.json",
      "bytes": 1039,
      "sha256": "1a8ea408b97dd828a56a6aaf03c0155d1b72a262291278a06634c64854ffff32"
    },
    {
      "path": "fits/gaussian_full/reference/retained_annotation__operator_reference__K4__v0.1/seed47.npz",
      "bytes": 28554,
      "sha256": "71720ca46d16146fbabaf949ff548ee1fd509fb074c3a5fd3f3fe4ae29d262dd"
    },
    {
      "path": "fits/gaussian_full/reference/retained_annotation__operator_reference__K4__v0.1/seed48.json",
      "bytes": 1038,
      "sha256": "3f51f9401e6eaa4ff5bbd265e978c1e05a787b629f3d2cfde9219bbf567dd520"
    },
    {
      "path": "fits/gaussian_full/reference/retained_annotation__operator_reference__K4__v0.1/seed48.npz",
      "bytes": 27379,
      "sha256": "77f4f1a85fd62d3b66a73301efe0f5e46d49e5f827df97471dd0835bee85fbdc"
    },
    {
      "path": "fits/gaussian_full/reference/retained_annotation__operator_reference__K4__v0.1/seed49.json",
      "bytes": 1038,
      "sha256": "16d4848c02241be4cff8d5bfb4725edcb2b7465f07ce631fc1108c903bc560dd"
    },
    {
      "path": "fits/gaussian_full/reference/retained_annotation__operator_reference__K4__v0.1/seed49.npz",
      "bytes": 26898,
      "sha256": "a42f6875f5a01346b1c9ef1421a00c85105dff0535ce521860e36cad58603c26"
    },
    {
      "path": "fits/gaussian_full/reference/retained_annotation__operator_reference__K4__v0.1/seed5.json",
      "bytes": 1036,
      "sha256": "71fdd78f06246ee5010910ff79e328cd10fe78ff1356bc7f17d8f31f1fc901d5"
    },
    {
      "path": "fits/gaussian_full/reference/retained_annotation__operator_reference__K4__v0.1/seed5.npz",
      "bytes": 20447,
      "sha256": "15b1aae802823fcd9b5298bd51d04f6a6e7fb0567221ad006ff31f624d6828bc"
    },
    {
      "path": "fits/gaussian_full/reference/retained_annotation__operator_reference__K4__v0.1/seed6.json",
      "bytes": 1036,
      "sha256": "309dc500dcd52dd8ddad16871c68d2f66ff845b348ca874758b07eccb557768f"
    },
    {
      "path": "fits/gaussian_full/reference/retained_annotation__operator_reference__K4__v0.1/seed6.npz",
      "bytes": 27746,
      "sha256": "a769683e471755c37251f85578b6f7547db85d7a01bfe3326e6133a128d4b25f"
    },
    {
      "path": "fits/gaussian_full/reference/retained_annotation__operator_reference__K4__v0.1/seed7.json",
      "bytes": 1035,
      "sha256": "d0b8274a941520e65cb3861f2efb6331722b9ff72f92000a2b5fe459b02bc234"
    },
    {
      "path": "fits/gaussian_full/reference/retained_annotation__operator_reference__K4__v0.1/seed7.npz",
      "bytes": 26812,
      "sha256": "68f0b69161db0f4f3229e1007c3e7aea692dfefc7195d666334884b05aad64d3"
    },
    {
      "path": "fits/gaussian_full/reference/retained_annotation__operator_reference__K4__v0.1/seed8.json",
      "bytes": 1036,
      "sha256": "69793b3b2227f223c30e601b4e778d0d0225a7acb5359909e88a58faa5a74e49"
    },
    {
      "path": "fits/gaussian_full/reference/retained_annotation__operator_reference__K4__v0.1/seed8.npz",
      "bytes": 27263,
      "sha256": "e2d36ed963ab59d45d9397aa811191c792d13c63859c063f291eb2996114f5ac"
    },
    {
      "path": "fits/gaussian_full/reference/retained_annotation__operator_reference__K4__v0.1/seed9.json",
      "bytes": 1039,
      "sha256": "032b31176fa44bce55e286cea76b756be4eb054792e8402d14be413df76a4ca8"
    },
    {
      "path": "fits/gaussian_full/reference/retained_annotation__operator_reference__K4__v0.1/seed9.npz",
      "bytes": 28457,
      "sha256": "ac52abdea3703ceb65592029a96807b09a4debb6c09081b6428cce17c9a34a29"
    },
    {
      "path": "fits/gaussian_full/reference/retained_annotation__operator_reference__K8__v0.1/COMPLETE.json",
      "bytes": 544,
      "sha256": "8ce3a3f9cba8877430a0837b81b2d2372daecbf5da88a843773881cc5bfa34c4"
    },
    {
      "path": "fits/gaussian_full/reference/retained_annotation__operator_reference__K8__v0.1/seed0.json",
      "bytes": 1126,
      "sha256": "432cbc732b43e1d64344a9ce99832350469f1e56615fcff2e44ad2fd5d532c5e"
    },
    {
      "path": "fits/gaussian_full/reference/retained_annotation__operator_reference__K8__v0.1/seed0.npz",
      "bytes": 38331,
      "sha256": "92f8912020cba676c05577d0aaad5cd9bdadb8cff078574f26d9bfa7c2891b2e"
    },
    {
      "path": "fits/gaussian_full/reference/retained_annotation__operator_reference__K8__v0.1/seed1.json",
      "bytes": 1124,
      "sha256": "90d035ddd72d9846682ebf3cd5ed16d98c01a5ae6f10bcdbb7e6c6adafca5f6b"
    },
    {
      "path": "fits/gaussian_full/reference/retained_annotation__operator_reference__K8__v0.1/seed1.npz",
      "bytes": 34226,
      "sha256": "3074c8d8b4128694e45ab900f5b68c722134adcc7c0ba6567d5252d35df43675"
    },
    {
      "path": "fits/gaussian_full/reference/retained_annotation__operator_reference__K8__v0.1/seed10.json",
      "bytes": 1123,
      "sha256": "4a521f74af530bf0c8d96882c48b320679f549ed9caafa2ec55ec941e042f619"
    },
    {
      "path": "fits/gaussian_full/reference/retained_annotation__operator_reference__K8__v0.1/seed10.npz",
      "bytes": 30020,
      "sha256": "7c09f16328f99ef84db58816c8aa1721bb8549d4afe31b828ba4bcbf769d9203"
    },
    {
      "path": "fits/gaussian_full/reference/retained_annotation__operator_reference__K8__v0.1/seed11.json",
      "bytes": 1126,
      "sha256": "1f658a492f562678c0f46b042fa111fb886715dc0c33c915da63a2840e190d4f"
    },
    {
      "path": "fits/gaussian_full/reference/retained_annotation__operator_reference__K8__v0.1/seed11.npz",
      "bytes": 32306,
      "sha256": "bd9734fba7cd8c1793ec2cebff759b82d0a18f1300a700194e037a914f39bc03"
    },
    {
      "path": "fits/gaussian_full/reference/retained_annotation__operator_reference__K8__v0.1/seed12.json",
      "bytes": 1123,
      "sha256": "ad247a2394bf553bd543cf1396878c1d7b2684e568e82416851c8a5f6c93d802"
    },
    {
      "path": "fits/gaussian_full/reference/retained_annotation__operator_reference__K8__v0.1/seed12.npz",
      "bytes": 31531,
      "sha256": "cc07dd68dfafee6a006f9003d87ee6d927d3f6aaf66152acf82b043892842ff3"
    },
    {
      "path": "fits/gaussian_full/reference/retained_annotation__operator_reference__K8__v0.1/seed13.json",
      "bytes": 1122,
      "sha256": "3b55b170b8905089a9dcd027d494e3410b4205ca789435d076a52d0fb9b2dcde"
    },
    {
      "path": "fits/gaussian_full/reference/retained_annotation__operator_reference__K8__v0.1/seed13.npz",
      "bytes": 29630,
      "sha256": "c140581a0c4e80545077124f2a7fa0a7205021d2cc4f9f65cedb15514090b272"
    },
    {
      "path": "fits/gaussian_full/reference/retained_annotation__operator_reference__K8__v0.1/seed14.json",
      "bytes": 1125,
      "sha256": "50288a022c0f46f03db76eb9e4a0e3d1805325817f778ddd949b8ee42940da9e"
    },
    {
      "path": "fits/gaussian_full/reference/retained_annotation__operator_reference__K8__v0.1/seed14.npz",
      "bytes": 33464,
      "sha256": "46a2c145447fa735c2242b3ab88f18a55726195ef8d721057187dc34928948b6"
    },
    {
      "path": "fits/gaussian_full/reference/retained_annotation__operator_reference__K8__v0.1/seed15.json",
      "bytes": 1126,
      "sha256": "49da6b59cb72c869970e151e02f4d07f4ab20894aa10e3e215a766a47903cacc"
    },
    {
      "path": "fits/gaussian_full/reference/retained_annotation__operator_reference__K8__v0.1/seed15.npz",
      "bytes": 33440,
      "sha256": "9260501681a5c9cab70ffe8b805a052cfced8062a962711bca46b528170fc452"
    },
    {
      "path": "fits/gaussian_full/reference/retained_annotation__operator_reference__K8__v0.1/seed16.json",
      "bytes": 1124,
      "sha256": "66da8160451a73836b1b88a634b7ee24c6ed33b649383fe288c70977210fe025"
    },
    {
      "path": "fits/gaussian_full/reference/retained_annotation__operator_reference__K8__v0.1/seed16.npz",
      "bytes": 32318,
      "sha256": "0fa2a7599051fc3f7d31eadd80e2c3bcd10cccb96cbb6e9b2a2e2b7789c15599"
    },
    {
      "path": "fits/gaussian_full/reference/retained_annotation__operator_reference__K8__v0.1/seed17.json",
      "bytes": 1125,
      "sha256": "148cd46703a153d6096769540c351885dc9eb9c6248dc59b3c75d41c71147dfa"
    },
    {
      "path": "fits/gaussian_full/reference/retained_annotation__operator_reference__K8__v0.1/seed17.npz",
      "bytes": 33298,
      "sha256": "c9e10eb3fc9be768fa6b18a700d186f95c4b9b2b5cbad3743d9750139a388037"
    },
    {
      "path": "fits/gaussian_full/reference/retained_annotation__operator_reference__K8__v0.1/seed18.json",
      "bytes": 1123,
      "sha256": "c912c772b40634c265ff42e05cef9797ce4f1669efd9e9dcac5e7406d682d131"
    },
    {
      "path": "fits/gaussian_full/reference/retained_annotation__operator_reference__K8__v0.1/seed18.npz",
      "bytes": 32176,
      "sha256": "5ca208648745b3f61c6ade68f49dc0af72a4167842275a2053f5988abf020cfb"
    },
    {
      "path": "fits/gaussian_full/reference/retained_annotation__operator_reference__K8__v0.1/seed19.json",
      "bytes": 1125,
      "sha256": "de6b0641daf80a8fcc73c747b486a8893fc93f92460046b255eb24c37ee2dbad"
    },
    {
      "path": "fits/gaussian_full/reference/retained_annotation__operator_reference__K8__v0.1/seed19.npz",
      "bytes": 33083,
      "sha256": "c851f39203da990a4ed93859d44465e3d837693d9c13b1a8c660ae6b935bdda8"
    },
    {
      "path": "fits/gaussian_full/reference/retained_annotation__operator_reference__K8__v0.1/seed2.json",
      "bytes": 1122,
      "sha256": "04b8971715fe45a7a3833a7beef133f20fc91de48cf981dfdc346d0c1452e857"
    },
    {
      "path": "fits/gaussian_full/reference/retained_annotation__operator_reference__K8__v0.1/seed2.npz",
      "bytes": 32071,
      "sha256": "5defaa62024c3db206446f78decde2c800178232a224ff0d596cc02a705d3eca"
    },
    {
      "path": "fits/gaussian_full/reference/retained_annotation__operator_reference__K8__v0.1/seed20.json",
      "bytes": 1124,
      "sha256": "4e5b14d00e3df7713de54991deb9f3af997d683047a7c2e0a6627826be334a81"
    },
    {
      "path": "fits/gaussian_full/reference/retained_annotation__operator_reference__K8__v0.1/seed20.npz",
      "bytes": 33870,
      "sha256": "baa0c3eb92b82e9c738419a09da67f235b0371aa60e29d71ff684d4e23e0eb12"
    },
    {
      "path": "fits/gaussian_full/reference/retained_annotation__operator_reference__K8__v0.1/seed21.json",
      "bytes": 1126,
      "sha256": "659f0c58a470fd1d7e6a9e3191fe392d98d3e7880d32e2deb400f2136c3bf134"
    },
    {
      "path": "fits/gaussian_full/reference/retained_annotation__operator_reference__K8__v0.1/seed21.npz",
      "bytes": 5572846,
      "sha256": "5e300b63fcdd7ff34564f09cc376fdfdf650af3f366bde05a6a87655c7f435f2"
    },
    {
      "path": "fits/gaussian_full/reference/retained_annotation__operator_reference__K8__v0.1/seed22.json",
      "bytes": 1124,
      "sha256": "a2073c77328cd19d5e6cf3bb4bf804c4931aa5041457b85d38a5bfe7066079f3"
    },
    {
      "path": "fits/gaussian_full/reference/retained_annotation__operator_reference__K8__v0.1/seed22.npz",
      "bytes": 32638,
      "sha256": "6b7884180e450c93024833f5248247fa96209344778f531aa570a0c9f2b16276"
    },
    {
      "path": "fits/gaussian_full/reference/retained_annotation__operator_reference__K8__v0.1/seed23.json",
      "bytes": 1125,
      "sha256": "d0efc8173b178c29efed75d0f29da158d1f649256c5cf167363153e21149c4e2"
    },
    {
      "path": "fits/gaussian_full/reference/retained_annotation__operator_reference__K8__v0.1/seed23.npz",
      "bytes": 33632,
      "sha256": "68247a732f3a67c1a317e1344587c9d154b91147a90c4d066f7f16c32d73366e"
    },
    {
      "path": "fits/gaussian_full/reference/retained_annotation__operator_reference__K8__v0.1/seed24.json",
      "bytes": 1124,
      "sha256": "a8cd4f03ca5ec34c4186573afcbf68f6d36175abbe9e40b2aa4147567da09d01"
    },
    {
      "path": "fits/gaussian_full/reference/retained_annotation__operator_reference__K8__v0.1/seed24.npz",
      "bytes": 32791,
      "sha256": "9dddde42af75ed47fa7ed6dd4ada4ffef35c983ddaccc64eef36edbeb2fa1e96"
    },
    {
      "path": "fits/gaussian_full/reference/retained_annotation__operator_reference__K8__v0.1/seed25.json",
      "bytes": 1119,
      "sha256": "d3cdb4f033bb5f218c077c207ea4509838ce63894f812b711729b15fc736a662"
    },
    {
      "path": "fits/gaussian_full/reference/retained_annotation__operator_reference__K8__v0.1/seed25.npz",
      "bytes": 22080,
      "sha256": "2d972d96dc0b5b4bcdb03d69316606c32ced73bd250a7777ae93d73d58139e10"
    },
    {
      "path": "fits/gaussian_full/reference/retained_annotation__operator_reference__K8__v0.1/seed26.json",
      "bytes": 1125,
      "sha256": "5952878e4ff027007f220c148f7c7e6052de1a49ad61f2dd7f7c3f076c45b932"
    },
    {
      "path": "fits/gaussian_full/reference/retained_annotation__operator_reference__K8__v0.1/seed26.npz",
      "bytes": 32370,
      "sha256": "5284c19f139db8dbfba068c81c934844211dce9c0c13089cdca91450ceae885e"
    },
    {
      "path": "fits/gaussian_full/reference/retained_annotation__operator_reference__K8__v0.1/seed27.json",
      "bytes": 1126,
      "sha256": "93f656826ab629881ac9d41a4ceb46e20e800fca1cbf8bb3e673d5223072bf17"
    },
    {
      "path": "fits/gaussian_full/reference/retained_annotation__operator_reference__K8__v0.1/seed27.npz",
      "bytes": 32747,
      "sha256": "ee1c5e2203aa3002b65313ef102b8d84c9a1f4eb8cfc108e197def2386e2a041"
    },
    {
      "path": "fits/gaussian_full/reference/retained_annotation__operator_reference__K8__v0.1/seed28.json",
      "bytes": 1126,
      "sha256": "69214868f8b542acb2dff3c7cf90c4b0ba6150fb3e6e17700f588e6806faadce"
    },
    {
      "path": "fits/gaussian_full/reference/retained_annotation__operator_reference__K8__v0.1/seed28.npz",
      "bytes": 29264,
      "sha256": "a5f3f02e1075248179499b5f5f9bfcd56fec81c7475d292d7f378e52188e75c3"
    },
    {
      "path": "fits/gaussian_full/reference/retained_annotation__operator_reference__K8__v0.1/seed29.json",
      "bytes": 1125,
      "sha256": "1bb9b8a16f89c83fc5222a52646a5688c8c4c4880ef8e4469189f55fb7704d80"
    },
    {
      "path": "fits/gaussian_full/reference/retained_annotation__operator_reference__K8__v0.1/seed29.npz",
      "bytes": 33456,
      "sha256": "d59d18b0d53487c03bf1488a818c406a5dddb38adc14972ca4e4b2607deb84a0"
    },
    {
      "path": "fits/gaussian_full/reference/retained_annotation__operator_reference__K8__v0.1/seed3.json",
      "bytes": 1121,
      "sha256": "0e1f5dec9ac84a182d96e1f8e64457e5f115426d39ef8243142abab0690ffb25"
    },
    {
      "path": "fits/gaussian_full/reference/retained_annotation__operator_reference__K8__v0.1/seed3.npz",
      "bytes": 30348,
      "sha256": "25eb13d51f815f52fffb19c1e885376960e5b0f0ef45c38ad699b1374cb17d25"
    },
    {
      "path": "fits/gaussian_full/reference/retained_annotation__operator_reference__K8__v0.1/seed30.json",
      "bytes": 1125,
      "sha256": "55a2b5cdeb214852eecfe876bdb042e863c171074073f941f10df45250b38ec9"
    },
    {
      "path": "fits/gaussian_full/reference/retained_annotation__operator_reference__K8__v0.1/seed30.npz",
      "bytes": 31911,
      "sha256": "0bd8a3646befb4c1d6dc110ef876b6ca72a127324a193eee96db2837dc285b29"
    },
    {
      "path": "fits/gaussian_full/reference/retained_annotation__operator_reference__K8__v0.1/seed31.json",
      "bytes": 1124,
      "sha256": "49dc4444383bc13ca775bbf13ca718a848219a9025f440ac5bd627b3c8927c72"
    },
    {
      "path": "fits/gaussian_full/reference/retained_annotation__operator_reference__K8__v0.1/seed31.npz",
      "bytes": 32677,
      "sha256": "462ca234906db683a55f2902c4be1be763b414f34f6a6345c23679dcf8daefac"
    },
    {
      "path": "fits/gaussian_full/reference/retained_annotation__operator_reference__K8__v0.1/seed32.json",
      "bytes": 1124,
      "sha256": "36a66c2d78f558ee770ee362d2e48d989a198d278cdff64e50dcfec15eef84ba"
    },
    {
      "path": "fits/gaussian_full/reference/retained_annotation__operator_reference__K8__v0.1/seed32.npz",
      "bytes": 31679,
      "sha256": "48a71fbd52cf4978be8ea98ade95c332c1c31145387052e2789d5f3374e3b56b"
    },
    {
      "path": "fits/gaussian_full/reference/retained_annotation__operator_reference__K8__v0.1/seed33.json",
      "bytes": 1125,
      "sha256": "b67b7a7788b7674e60c114187b41305f4361b3024ac42acf2f19a140c68db153"
    },
    {
      "path": "fits/gaussian_full/reference/retained_annotation__operator_reference__K8__v0.1/seed33.npz",
      "bytes": 32899,
      "sha256": "d7f16670e9a92eed47829cd671d3c979ba16c51610fdee21b8cd54ff8da8396a"
    },
    {
      "path": "fits/gaussian_full/reference/retained_annotation__operator_reference__K8__v0.1/seed34.json",
      "bytes": 1126,
      "sha256": "191c25654eab91cbf4c07968db510e6f8718bd810da35948ba9d10eb2f29be97"
    },
    {
      "path": "fits/gaussian_full/reference/retained_annotation__operator_reference__K8__v0.1/seed34.npz",
      "bytes": 32764,
      "sha256": "449c34876e175c2e0ed02b0d23fbce52cd88a07770ea0fe3e680748d89260748"
    },
    {
      "path": "fits/gaussian_full/reference/retained_annotation__operator_reference__K8__v0.1/seed35.json",
      "bytes": 1124,
      "sha256": "01ac2873aa75b2b377d86a5a50a10c651622e348ca3246cd710659cd566fc43e"
    },
    {
      "path": "fits/gaussian_full/reference/retained_annotation__operator_reference__K8__v0.1/seed35.npz",
      "bytes": 34273,
      "sha256": "d11efe1d887610c663b1f3a140c3bd10bdb444661335bd81157e1920ea1e066a"
    },
    {
      "path": "fits/gaussian_full/reference/retained_annotation__operator_reference__K8__v0.1/seed36.json",
      "bytes": 1128,
      "sha256": "5cf06fab3a8bbc763f18453dd657895fc73589e4470f929c6db878605ff18014"
    },
    {
      "path": "fits/gaussian_full/reference/retained_annotation__operator_reference__K8__v0.1/seed36.npz",
      "bytes": 33017,
      "sha256": "d5914b941fbf794e861d9eea23f986f212ee7aace9d843141d6883895ce636a7"
    },
    {
      "path": "fits/gaussian_full/reference/retained_annotation__operator_reference__K8__v0.1/seed37.json",
      "bytes": 1123,
      "sha256": "79f276f0636b1b138dd19f2e943b4a7f15caeeec989669b445edad7a407ae514"
    },
    {
      "path": "fits/gaussian_full/reference/retained_annotation__operator_reference__K8__v0.1/seed37.npz",
      "bytes": 31343,
      "sha256": "56eecf64d9ccc592396f554e48ff4226f66df4b94a11c0c672533702f56c8dfb"
    },
    {
      "path": "fits/gaussian_full/reference/retained_annotation__operator_reference__K8__v0.1/seed38.json",
      "bytes": 1125,
      "sha256": "70e1b119dfb8674b8648ad38844ff641aabcfc198d252a20c6eb818826782cd2"
    },
    {
      "path": "fits/gaussian_full/reference/retained_annotation__operator_reference__K8__v0.1/seed38.npz",
      "bytes": 32937,
      "sha256": "ab6d60f86a2cc6d44668ff9df77cc69309678e09c87d7e14840cb70a3375a335"
    },
    {
      "path": "fits/gaussian_full/reference/retained_annotation__operator_reference__K8__v0.1/seed39.json",
      "bytes": 1124,
      "sha256": "ffd481261108258fb6081cc607220723717704d42f2cd89991148410b43a88f1"
    },
    {
      "path": "fits/gaussian_full/reference/retained_annotation__operator_reference__K8__v0.1/seed39.npz",
      "bytes": 31763,
      "sha256": "a8cb908bd9e11638d380a8c864dfc1e9703c4a4603b49e56f0a32f25dc8035b4"
    },
    {
      "path": "fits/gaussian_full/reference/retained_annotation__operator_reference__K8__v0.1/seed4.json",
      "bytes": 1125,
      "sha256": "df07449c10a4f044d8452688e107fadcdbdc53de6def70ff5d4bf6b6b47e13a5"
    },
    {
      "path": "fits/gaussian_full/reference/retained_annotation__operator_reference__K8__v0.1/seed4.npz",
      "bytes": 32523,
      "sha256": "7bfc7562a82acf198853c24f00a50293c95d9b8ed28c9f19bf26589b61811879"
    },
    {
      "path": "fits/gaussian_full/reference/retained_annotation__operator_reference__K8__v0.1/seed40.json",
      "bytes": 1126,
      "sha256": "33839f8b41c07f2b11fa82c021715519487fd82782fc59c2d3a8ccec2d35af6a"
    },
    {
      "path": "fits/gaussian_full/reference/retained_annotation__operator_reference__K8__v0.1/seed40.npz",
      "bytes": 37878,
      "sha256": "5e1b65eeaaee079b9aea1d6c7db9336215034f803592230162a8e1162d33764d"
    },
    {
      "path": "fits/gaussian_full/reference/retained_annotation__operator_reference__K8__v0.1/seed41.json",
      "bytes": 1127,
      "sha256": "4769951342c9a128ad13e0884d522e7de601fcb632549d7d2a1dd70fcf722505"
    },
    {
      "path": "fits/gaussian_full/reference/retained_annotation__operator_reference__K8__v0.1/seed41.npz",
      "bytes": 31887,
      "sha256": "4b7166e102feee27461f44c3f56e17b064a6bd84c13edec4e8941573993b03db"
    },
    {
      "path": "fits/gaussian_full/reference/retained_annotation__operator_reference__K8__v0.1/seed42.json",
      "bytes": 1123,
      "sha256": "b3dbe80bba51e53a26785bf43da6fc57f802a219311928fbcf6dcb2fc03bd6df"
    },
    {
      "path": "fits/gaussian_full/reference/retained_annotation__operator_reference__K8__v0.1/seed42.npz",
      "bytes": 30395,
      "sha256": "87eb5c7b29ee28574520942aebcfcff80dfe6025decff4928987e6d20f851a5a"
    },
    {
      "path": "fits/gaussian_full/reference/retained_annotation__operator_reference__K8__v0.1/seed43.json",
      "bytes": 1125,
      "sha256": "d6c0c89139dbef31d6e6a400c1db82ff9ac48452b66f0a2510060697797d94e5"
    },
    {
      "path": "fits/gaussian_full/reference/retained_annotation__operator_reference__K8__v0.1/seed43.npz",
      "bytes": 33297,
      "sha256": "4dc2f580a5d683eab2ed970d2ec942b393ca15df5175841b8e25a570f1fa827c"
    },
    {
      "path": "fits/gaussian_full/reference/retained_annotation__operator_reference__K8__v0.1/seed44.json",
      "bytes": 1126,
      "sha256": "aa73142d83f71aaced4d062f1c42857cd7c06df34adc5a20b40fce5db7f04769"
    },
    {
      "path": "fits/gaussian_full/reference/retained_annotation__operator_reference__K8__v0.1/seed44.npz",
      "bytes": 31528,
      "sha256": "e7263777a45190cf1c0f835004569ada071863a6f063291825c940f96a4e30ce"
    },
    {
      "path": "fits/gaussian_full/reference/retained_annotation__operator_reference__K8__v0.1/seed45.json",
      "bytes": 1126,
      "sha256": "aa510dd73cbfa65fdb58684f75e4096aea5c4294b0396403ddbcc39988092dcc"
    },
    {
      "path": "fits/gaussian_full/reference/retained_annotation__operator_reference__K8__v0.1/seed45.npz",
      "bytes": 33156,
      "sha256": "dd0ea4b0b7c369cfeb34a968fc085c26d4391aad6afcd7b58e53230146c67b4d"
    },
    {
      "path": "fits/gaussian_full/reference/retained_annotation__operator_reference__K8__v0.1/seed46.json",
      "bytes": 1125,
      "sha256": "9da68b1851dce3ce09291aa2b12f0644b4fb6ee2cb0a1d0ab45eddf0f84200d1"
    },
    {
      "path": "fits/gaussian_full/reference/retained_annotation__operator_reference__K8__v0.1/seed46.npz",
      "bytes": 30153,
      "sha256": "bc73ec3ebdff4ddb86441cf82ceb2cc9ee51c704eb0ff5299fc9556d3df5bc3e"
    },
    {
      "path": "fits/gaussian_full/reference/retained_annotation__operator_reference__K8__v0.1/seed47.json",
      "bytes": 1125,
      "sha256": "9c30fd075e5d4def3c078e32a35b1eb1dbc9128369bb70d0a679c1e7ff8d5ad5"
    },
    {
      "path": "fits/gaussian_full/reference/retained_annotation__operator_reference__K8__v0.1/seed47.npz",
      "bytes": 32644,
      "sha256": "a872bf9badc48dee7d953c8c134207d3a4a4fce20c4d3c17eb9c0af0ee5e4904"
    },
    {
      "path": "fits/gaussian_full/reference/retained_annotation__operator_reference__K8__v0.1/seed48.json",
      "bytes": 1125,
      "sha256": "0ae1539af8660d9c7b08496c52417a9f231eb0527e4bd699e68c8f00d236f236"
    },
    {
      "path": "fits/gaussian_full/reference/retained_annotation__operator_reference__K8__v0.1/seed48.npz",
      "bytes": 32782,
      "sha256": "48dbdc2b7301165ee8efdc7a4ddff75720b864e1e9cd497325bc480a4d75430a"
    },
    {
      "path": "fits/gaussian_full/reference/retained_annotation__operator_reference__K8__v0.1/seed49.json",
      "bytes": 1122,
      "sha256": "eededa32ed46f731432010bafdde5675354c70eef5a06b5255f0f5792a0e8e59"
    },
    {
      "path": "fits/gaussian_full/reference/retained_annotation__operator_reference__K8__v0.1/seed49.npz",
      "bytes": 21114,
      "sha256": "fcb3462a81a06f19569ce23736cb6729ea690b01133813bf2c337de665073f72"
    },
    {
      "path": "fits/gaussian_full/reference/retained_annotation__operator_reference__K8__v0.1/seed5.json",
      "bytes": 1126,
      "sha256": "7636de8a735c9b551f725ca5988c9cfd90686318f1088b1a974f9394ec813e1e"
    },
    {
      "path": "fits/gaussian_full/reference/retained_annotation__operator_reference__K8__v0.1/seed5.npz",
      "bytes": 32800,
      "sha256": "205d3f36761b7d7559498610894eca4a7800ddfcec7125701391c9ca96d33ff9"
    },
    {
      "path": "fits/gaussian_full/reference/retained_annotation__operator_reference__K8__v0.1/seed6.json",
      "bytes": 1121,
      "sha256": "8e094d3bc7fce3879a765107620df3984e80da44564cfbb6b63ca651a2853ccd"
    },
    {
      "path": "fits/gaussian_full/reference/retained_annotation__operator_reference__K8__v0.1/seed6.npz",
      "bytes": 29719,
      "sha256": "c94a9aae419fab58061bb5caaa16b5f9ffb60ca42b48209376bb3e358beecc6c"
    },
    {
      "path": "fits/gaussian_full/reference/retained_annotation__operator_reference__K8__v0.1/seed7.json",
      "bytes": 1123,
      "sha256": "189f1c8428bee438cae70eb3bb932ea4873765bc4bd9970c1f85b7b5c4365356"
    },
    {
      "path": "fits/gaussian_full/reference/retained_annotation__operator_reference__K8__v0.1/seed7.npz",
      "bytes": 31208,
      "sha256": "1218b2a56dcd9e980ce7caaf4768ea3c9efd05d3803a7014970cf05f3ee30434"
    },
    {
      "path": "fits/gaussian_full/reference/retained_annotation__operator_reference__K8__v0.1/seed8.json",
      "bytes": 1124,
      "sha256": "ad354bbf536570d3587912dce357e28524cb6debd94245b6bc0507acb3e3b16a"
    },
    {
      "path": "fits/gaussian_full/reference/retained_annotation__operator_reference__K8__v0.1/seed8.npz",
      "bytes": 31707,
      "sha256": "7697dbfa31b35c96ea9d893fdf9aa8b7f71ea54ec1fe4cfa3e67bf204a267761"
    },
    {
      "path": "fits/gaussian_full/reference/retained_annotation__operator_reference__K8__v0.1/seed9.json",
      "bytes": 1123,
      "sha256": "7d817c0519b303b22703edc9790eb3b4aee6d8b24c8a34922be7d74f3f3d4698"
    },
    {
      "path": "fits/gaussian_full/reference/retained_annotation__operator_reference__K8__v0.1/seed9.npz",
      "bytes": 30509,
      "sha256": "ddb1e5037a5bcadb7213bdc36f9f05a0df78b8893764e10bb61b332ccf2eb96c"
    },
    {
      "path": "fits/RESTART_REGISTRY.json",
      "bytes": 3524076,
      "sha256": "d8173932ce20dd570457251699b18db4a414a13239bfe25aa749703bddcc1ea6"
    },
    {
      "path": "history/public_v1_47004.csv.gz",
      "bytes": 334164,
      "sha256": "6f37c42676ec80f8bc39b1d82e1ed2c6f6ae65096e48d5665859bfd12347f098"
    },
    {
      "path": "history/PUBLIC_V1_IDENTITY.json",
      "bytes": 340,
      "sha256": "54f315425f23545719ca9cbe2134975ac8dead9d3e9c814d6ccf14d6e48952ec"
    },
    {
      "path": "provenance/ACOUSTIC_ENVELOPE_IDENTITIES.json",
      "bytes": 5087,
      "sha256": "d05e84e4d68e4212f293f4b5fe24a07791ea0f9a7ef5a561bc8bc12d8f91307a"
    },
    {
      "path": "provenance/ADDITIONAL_CURATED_SOURCE_IDENTITIES.json",
      "bytes": 101252,
      "sha256": "87d3b49e2bda60c3b89753081f7b377afbb6c598894de54b3427d93e3ff48562"
    },
    {
      "path": "provenance/AUXILIARY_SOURCE_IDENTITIES.json",
      "bytes": 4,
      "sha256": "a5338d955b09046ec0b16f3a9625b7955c763aae07dc722e474e6078745f932f"
    },
    {
      "path": "provenance/b131_inclusive_phase_physiology_20261104__verify.py",
      "bytes": 10720,
      "sha256": "2e9198da7843408bee69bd0068dbdaaa8d02ba886bd07dbe230d01127f31ad5f"
    },
    {
      "path": "provenance/batch62_phase_and_physiology_20261027__verify_phase_physiology.py",
      "bytes": 13638,
      "sha256": "111717ac70c7e590ef64509eaa294ae518c3573f4bce315cdfb492d2bfa5b65b"
    },
    {
      "path": "provenance/COPIED_ARTIFACT_IDENTITIES.json",
      "bytes": 1613220,
      "sha256": "eca13215bc9a6a1e341d09639a5b46275b5c5fcc6afff2eb14e3dcde5c1f3bb6"
    },
    {
      "path": "provenance/FIGURE_BUILDER_PORTABILITY.json",
      "bytes": 477,
      "sha256": "ab3a151f9b80b878382357af3370cc63bd048fc88f12415606a8596d2918267e"
    },
    {
      "path": "provenance/original_independent_emissions.py",
      "bytes": 14741,
      "sha256": "781daf3fdbd801db9a9bc3bae0ba7db512d11460bc79385fbcf9c536a3bf9d54"
    },
    {
      "path": "provenance/original_model_common.py",
      "bytes": 5681,
      "sha256": "d58dab2cf0034c4d363bc93e3ca2f1ec207a22e92f31c564c1f6703e1e82c281"
    },
    {
      "path": "provenance/protocols/b124_cuefree_inclusion_20261104__APPROXIMATE_CLOCK_PROTOCOL_BEFORE_NEW_SIGNALS.json",
      "bytes": 1841,
      "sha256": "f2efa1d634a47561b68a9cdc373784a2a1a39d5b0236f9f6152716497894127a"
    },
    {
      "path": "provenance/protocols/b124_cuefree_inclusion_20261104__PER_SESSION_TIMING_SENSITIVITY_EXTENSION.json",
      "bytes": 427,
      "sha256": "fcba585f3e77d4c64f5a0b2bc1e1ef0ac072e47d876997693cb7a8c5d70c68d5"
    },
    {
      "path": "provenance/protocols/b126_context_balanced_refit_20261104__PROTOCOL_BEFORE_RECOVERY_FITS.json",
      "bytes": 1853,
      "sha256": "f8173d250334d16b30aeb0b223db09d0a08c6684bf6ebb7d682d2dda0ac3ee50"
    },
    {
      "path": "provenance/protocols/b127_feeder_link_sensitivity_20261104__PROTOCOL_BEFORE_COUPLED_RECONSTRUCTION.json",
      "bytes": 1498,
      "sha256": "6d4b891481a5eecce794896ec6147cd6d402eb79df9bb45f84493498ee77bba6"
    },
    {
      "path": "provenance/protocols/b128_inclusive_count_sensitivity_20261104__PROTOCOL_BEFORE_COUNT_FITS.json",
      "bytes": 1115,
      "sha256": "e161f4b79572d855f618e3bde28754b5e87ecb9c972d15c430928db36ed4b0ca"
    },
    {
      "path": "provenance/protocols/b131_inclusive_phase_physiology_20261104__PROTOCOL_BEFORE_ANALYSES.json",
      "bytes": 2832,
      "sha256": "3620683e1111ca8978418a6430e96df71c6d325a682420b8f31f74f6d431175e"
    },
    {
      "path": "provenance/protocols/b135_legacy_family_and_exposure_20261104__PROTOCOL_BEFORE_ANALYSIS.json",
      "bytes": 1124,
      "sha256": "311269c0af17c7678dc2f69990ad7632b1a4b5bf65d9db903b35e60e7a2258b4"
    },
    {
      "path": "provenance/protocols/b140_comprehensive_followup_20261104__PROTOCOL_BEFORE_EXTENSION.json",
      "bytes": 1527,
      "sha256": "d0e14e909bcb7ae97eaa572f3fe985277fd16e51a1ecb2dd73659e41e304174f"
    },
    {
      "path": "provenance/RESTORED_RETRIEVAL_ZERO_LEDGER_IDENTITY.json",
      "bytes": 384,
      "sha256": "5a3a8e881bad3636c85b73f83ce673c55b91b2d8a3836247a9346db36dc01176"
    },
    {
      "path": "provenance/VENDOR_EXPORT_SCOPE.json",
      "bytes": 1244,
      "sha256": "0c5581240d3884fa74a9fb8c2ae15acc15ab2d7e80854240234db20f94ff8c69"
    },
    {
      "path": "provenance/VERIFIED_ENVIRONMENT.json",
      "bytes": 2403,
      "sha256": "000ebf1025170a7a1aff54eed3ec6a1ac68d6d79520b081d20d81963816919a1"
    },
    {
      "path": "README.txt",
      "bytes": 7762,
      "sha256": "6b57451b36655faf55e507dc3cff754061fb348cdda2c4cadfdcfad3345e36cd"
    },
    {
      "path": "refit_one_restart.py",
      "bytes": 4126,
      "sha256": "97b2ef00241ed60b9dcf9c2a3aedf9f981eff39af0ed2787501eeb0890d0e043"
    },
    {
      "path": "RELEASE_STATE.json",
      "bytes": 603,
      "sha256": "50dd6bbe92753fd6082ea09672abc939583dc747ca373be2e21fbe5193762c45"
    },
    {
      "path": "requirements.txt",
      "bytes": 411,
      "sha256": "221adda70e4ec04613969da1910a5c281673f50c532d1d0c56a1a099321e7803"
    },
    {
      "path": "results/clock_projection/SESSION_FRACTIONS_ALL_CLOCK_SCENARIOS.csv.gz",
      "bytes": 7860398,
      "sha256": "e4042178e8f0b8a4565c624c08fdfebeb6fd6fa8972d79e17891d98e94c3fa7c"
    },
    {
      "path": "results/clock_projection/TASK_FRACTION_STRESS_RANGES.csv",
      "bytes": 7497,
      "sha256": "e7fe73b4a9f86ffacf6c277c04712cf1da1bfd74473743a93cf4c11b8c2745fb"
    },
    {
      "path": "results/cohort_clocks/COHORT1_CLOCK_SENSITIVITY.csv",
      "bytes": 1963,
      "sha256": "e0adcf42ff624f61946325d63ae7a98d193ca0fec443c28070ba2813d0b5a996"
    },
    {
      "path": "results/cohort_clocks/COHORT1_CONDITIONING_FRACTIONS.csv",
      "bytes": 495208,
      "sha256": "3ce286f18b52800c119d04282b9928432c978f0264d164e5f7c63c1d5d837405"
    },
    {
      "path": "results/cohort_clocks/SELECTED_K8_TO_K4_OVERLAP.csv",
      "bytes": 1207,
      "sha256": "6a3bbe90f9bb14e6effa609fe57fa9e744108f4f9a61d15cea55a9fc9cee516a"
    },
    {
      "path": "results/cohort_clocks/SELECTED_RESOLUTION_CONCORDANCE.csv",
      "bytes": 374,
      "sha256": "560be7c30337f807ed2923c513e2cfbee9aefc1c048597515648f93e229c8684"
    },
    {
      "path": "results/cohort_clocks/SELECTED_SOURCE_AND_CLOCK_COMPARISONS.csv",
      "bytes": 511,
      "sha256": "37ee22165a1e0dd71186f60daf3619518c7f73ba8fb8439a973e93c57a69c6cf"
    },
    {
      "path": "results/configuration_feeder/ALL_PAIR_STABILITY.csv",
      "bytes": 543780,
      "sha256": "ef87190cb5eb9e969a01d677aeb617e3fe9890cc78fbe86566d0f1f22d7ede05"
    },
    {
      "path": "results/configuration_feeder/FULL_TRANSITION_MATRICES.csv",
      "bytes": 8896,
      "sha256": "651d767d2ab2f58a7cd17cbaf5b35326292866165cdde76c84d9ae3abfb47fdb"
    },
    {
      "path": "results/configuration_feeder/RAW_STATE_SIGNATURES.csv",
      "bytes": 6620,
      "sha256": "204e6ca2ffd94125c0122998e0efa8d76b084c00dc31b8eccb668777f3490c30"
    },
    {
      "path": "results/configuration_feeder/selected/investigator_summary__feeder_control_median__K4__v0.1/DECODED_PATHS_AND_POSTERIORS.csv.gz",
      "bytes": 3983311,
      "sha256": "729f9dc2968ac3de87ec2171674db6c7fc3a00dec12adb5b6b9ff98ed8787e81"
    },
    {
      "path": "results/configuration_feeder/selected/retained_annotation__feeder_control_median__K4__v0.1/DECODED_PATHS_AND_POSTERIORS.csv.gz",
      "bytes": 4000258,
      "sha256": "7842df66b700b7db6beb6882944a6b9c10421625d01c6700c51adf8ee7caf709"
    },
    {
      "path": "results/configuration_feeder/SEQUENCE_OCCUPANCIES.csv",
      "bytes": 861491,
      "sha256": "0d3f208b56bc4982e9e1ef1337c581afdbd3d0b191cf23e0239eb12b61f0a3ee"
    },
    {
      "path": "results/configuration_feeder/STABILITY_SUMMARY.csv",
      "bytes": 565,
      "sha256": "eac6a9015a35c278a5aa0e6d6708438c494a3d39a9bac21b27b1d025d2b75e13"
    },
    {
      "path": "results/configuration_k4/ALL_PAIR_STABILITY.csv",
      "bytes": 803393,
      "sha256": "a4bdae50151d51c8f3ce737884db37b97cf27126d423c6114edc68d7b3a3eb09"
    },
    {
      "path": "results/configuration_k4/FULL_TRANSITION_MATRICES.csv",
      "bytes": 12794,
      "sha256": "9342fa76462443c55d7889904fc9fce5f64720208e7537a53208122865bd14ac"
    },
    {
      "path": "results/configuration_k4/RAW_STATE_SIGNATURES.csv",
      "bytes": 9562,
      "sha256": "731469b103672b6e4fb84187547076aecd8099dd43d95ef9f9c909fb573585f5"
    },
    {
      "path": "results/configuration_k4/selected/event_annotation_only__operator_reference__K4__v0.1/DECODED_PATHS_AND_POSTERIORS.csv.gz",
      "bytes": 2555355,
      "sha256": "837de310fae02c3a80c17119020bf57d6d28ef4593f411cfd5f2f96f600e2313"
    },
    {
      "path": "results/configuration_k4/selected/investigator_summary__operator_reference__K4__v0.1/DECODED_PATHS_AND_POSTERIORS.csv.gz",
      "bytes": 3986267,
      "sha256": "608ae676cffb243dc5236de0ae2f0017eb7bfc1cb4a01450575d5f4efcffe04a"
    },
    {
      "path": "results/configuration_k4/selected/retained_annotation__operator_reference__K4__v0.1/DECODED_PATHS_AND_POSTERIORS.csv.gz",
      "bytes": 3998446,
      "sha256": "25d89c4ab2bcdb687584b44abaf751896d4fe751be582779468668ae21e10506"
    },
    {
      "path": "results/configuration_k4/SEQUENCE_OCCUPANCIES.csv",
      "bytes": 1081521,
      "sha256": "5964fcbd16e0c448715b1c3a54824e36c4465e04e7b41265a2b0a5bc10fe5862"
    },
    {
      "path": "results/configuration_k4/STABILITY_SUMMARY.csv",
      "bytes": 771,
      "sha256": "907a5c75029185e22d89cf35a0b6ae070b80b9f251a694d4cda71a2a5d0cef7f"
    },
    {
      "path": "results/configuration_k8/ALL_PAIR_STABILITY.csv",
      "bytes": 775773,
      "sha256": "0aa895119722d3919ff2f99979616ee79869e2796ba37d4f13d03580e78cda4b"
    },
    {
      "path": "results/configuration_k8/FULL_TRANSITION_MATRICES.csv",
      "bytes": 50410,
      "sha256": "0ccc27f68094c7a49d29f29fa8472456867d27bf1915ac57b3b4e822a5fc66e3"
    },
    {
      "path": "results/configuration_k8/RAW_STATE_SIGNATURES.csv",
      "bytes": 18603,
      "sha256": "89260d79d7bd7cc69e224212fd632c0608409f3f4229e57ab3b53a4e4d2e1688"
    },
    {
      "path": "results/configuration_k8/selected/event_annotation_only__operator_reference__K8__v0.1/DECODED_PATHS_AND_POSTERIORS.csv.gz",
      "bytes": 5107820,
      "sha256": "80e120c7c18731b39379d6aa241dc856cf43ef64f21c3b06c78addbd3f946dc9"
    },
    {
      "path": "results/configuration_k8/selected/investigator_summary__operator_reference__K8__v0.1/DECODED_PATHS_AND_POSTERIORS.csv.gz",
      "bytes": 7951161,
      "sha256": "1e4fbf0781687e19f789b236d3ca9532576351b07fefdbfff2ebeb074919c90e"
    },
    {
      "path": "results/configuration_k8/selected/retained_annotation__operator_reference__K8__v0.1/DECODED_PATHS_AND_POSTERIORS.csv.gz",
      "bytes": 7910310,
      "sha256": "cd9712ec9821cdaec0bdc3141dc9c318bdbe52500ed787f4c8b962c42b504323"
    },
    {
      "path": "results/configuration_k8/SEQUENCE_OCCUPANCIES.csv",
      "bytes": 2137082,
      "sha256": "9a72c6a5d54f064420dc25787e9f399cc5be011398c3836108bdf0e1dc7bf7cc"
    },
    {
      "path": "results/configuration_k8/STABILITY_SUMMARY.csv",
      "bytes": 768,
      "sha256": "c679316e4158faf5722565d93188298b9718d5256cc147eee9429c313153972d"
    },
    {
      "path": "results/count_comparison/COUNT_ALL_PAIR_STABILITY.csv",
      "bytes": 227605,
      "sha256": "69996eba92b0a2c9949a22b42c17226a1a78cf8860efe2490da6aa7308b457b6"
    },
    {
      "path": "results/count_comparison/COUNT_ANIMAL_CV_SCORES.csv",
      "bytes": 5805,
      "sha256": "47eca0f94e2bc9ecef87032e43be5a8bcfd4dd3b13a8750d84707effc4bc03e1"
    },
    {
      "path": "results/count_comparison/COUNT_GAUSSIAN_CONCORDANCE.csv",
      "bytes": 303,
      "sha256": "7a3d76395401bde6086f9d1717631d67b8dce809f1a584421b7f9a59a9ba7f37"
    },
    {
      "path": "results/count_comparison/COUNT_RESTART_STABILITY.csv",
      "bytes": 258,
      "sha256": "0e22abedad81b6ba298316eb3e78c79dd8393e89aa38fe4a86c8b825133757ff"
    },
    {
      "path": "results/count_comparison/COUNT_SEQUENCE_CV_SCORES.csv",
      "bytes": 69072,
      "sha256": "949fbb88098d0c121945ba8d4c0fea150e87f974dbce100355cf1b20da5cc413"
    },
    {
      "path": "results/count_comparison/COUNT_STATE_SIGNATURES.csv",
      "bytes": 2768,
      "sha256": "54346270be544fbaed0a8f7643a9284de764f9d2242448bd05f8b89651f0409f"
    },
    {
      "path": "results/count_comparison/MATCHED_FAMILY_ANIMAL_COMPARISONS.csv",
      "bytes": 8223,
      "sha256": "0567afc366ada6ffb3dc0dc15a26bf183472440d7d94bce298f5e7ff34e70291"
    },
    {
      "path": "results/count_comparison/MATCHED_FAMILY_CV_SUMMARY.csv",
      "bytes": 373,
      "sha256": "49b78d3e7107b5306faf2dc9584426020a4433c1a48dfe9cbad511d121fdf8ad"
    },
    {
      "path": "results/count_comparison/selected/investigator_summary__operator_reference/DECODED_PATHS_AND_POSTERIORS.csv.gz",
      "bytes": 2306599,
      "sha256": "718c19a134a716d697d5d58c1806024fcab6218c6ac43720c03bfd54e66de0df"
    },
    {
      "path": "results/count_comparison/selected/retained_annotation__operator_reference/DECODED_PATHS_AND_POSTERIORS.csv.gz",
      "bytes": 2369788,
      "sha256": "b6fb6b5c03d6dd5b7b1a7988b0368a67b18665b9ea6a074382942e3298ae287d"
    },
    {
      "path": "results/exposure/EXPOSURE_ASSOCIATION_RESULTS.csv",
      "bytes": 11678,
      "sha256": "f82f0015979a79741aa89ca9322694e610dc0cc1f10525e3d7feee94d92c3044"
    },
    {
      "path": "results/exposure/EXPOSURE_FIT_RECORDS.json",
      "bytes": 4466,
      "sha256": "82cc3ea5b3f713e645440e7e2209b792e37ec7a1f35bbc0d3d98ba7a9b5dd5b6"
    },
    {
      "path": "results/exposure/models/investigator_summary__feeder_control_median__K4__v0.1__task__hard.npz",
      "bytes": 6063,
      "sha256": "fe8297e616c35ebacb10b73bb983d3fb913f468597c09a8cd08ca3dfcb13210e"
    },
    {
      "path": "results/exposure/models/investigator_summary__feeder_control_median__K4__v0.1__task__matched_raw_freezing.npz",
      "bytes": 5432,
      "sha256": "bf03f9c11adfd4c55df3a30bc4d6e74dcbd2de165d9fac917d50491203a1e8e1"
    },
    {
      "path": "results/exposure/models/investigator_summary__feeder_control_median__K4__v0.1__task__posterior.npz",
      "bytes": 7999,
      "sha256": "7d1fe38bc484fb46114d45fbfe79dc150ae94be3099337ed86e533481d9295d8"
    },
    {
      "path": "results/exposure/models/investigator_summary__feeder_control_median__K4__v0.1__whole__hard.npz",
      "bytes": 5477,
      "sha256": "92c72e049dae7130351821a41fe90d9366c84738ddbaa5e52a4e3117594c98de"
    },
    {
      "path": "results/exposure/models/investigator_summary__feeder_control_median__K4__v0.1__whole__matched_raw_freezing.npz",
      "bytes": 4465,
      "sha256": "35a7fe5dc5783ddd2470ffdcae2aeb54be732638fc0da02ff314aa3601ce5286"
    },
    {
      "path": "results/exposure/models/investigator_summary__feeder_control_median__K4__v0.1__whole__posterior.npz",
      "bytes": 6277,
      "sha256": "938c3e2d269752d972fa8368424ede89f202f377dbd54cd5df04a3816b3a7370"
    },
    {
      "path": "results/exposure/models/investigator_summary__operator_reference__K4__v0.1__task__hard.npz",
      "bytes": 6039,
      "sha256": "c93eaaa45424864a6a07ae67e2a68e65db3e15c460ba8fc5a0026061a3abbc30"
    },
    {
      "path": "results/exposure/models/investigator_summary__operator_reference__K4__v0.1__task__matched_raw_freezing.npz",
      "bytes": 5432,
      "sha256": "bf03f9c11adfd4c55df3a30bc4d6e74dcbd2de165d9fac917d50491203a1e8e1"
    },
    {
      "path": "results/exposure/models/investigator_summary__operator_reference__K4__v0.1__task__posterior.npz",
      "bytes": 7984,
      "sha256": "3a1f689ffc51e3036bc7c250e710fea74ace94c1e5fa549fd956d89ae78aac9a"
    },
    {
      "path": "results/exposure/models/investigator_summary__operator_reference__K4__v0.1__whole__hard.npz",
      "bytes": 5452,
      "sha256": "39cf852d80d8b7ba95dda9af6ff478714c772c690c625544ae91c97edb136610"
    },
    {
      "path": "results/exposure/models/investigator_summary__operator_reference__K4__v0.1__whole__matched_raw_freezing.npz",
      "bytes": 4465,
      "sha256": "35a7fe5dc5783ddd2470ffdcae2aeb54be732638fc0da02ff314aa3601ce5286"
    },
    {
      "path": "results/exposure/models/investigator_summary__operator_reference__K4__v0.1__whole__posterior.npz",
      "bytes": 6264,
      "sha256": "57a14ed832cd3f7464bcecba7109c6dd5322520b0cd9dd23d313376b55276c72"
    },
    {
      "path": "results/exposure/models/raw_freezing_all153.npz",
      "bytes": 5533,
      "sha256": "132a561c1b16a7f266fc93b7535128344a2de6524cfc20b5ffb85e1c5d2eb4e5"
    },
    {
      "path": "results/exposure/models/retained_annotation__feeder_control_median__K4__v0.1__task__hard.npz",
      "bytes": 6081,
      "sha256": "3f11b2f62d3031b7f933beddff8117e5d90ca83ac5631f4572faa91d75dc9e09"
    },
    {
      "path": "results/exposure/models/retained_annotation__feeder_control_median__K4__v0.1__task__matched_raw_freezing.npz",
      "bytes": 5432,
      "sha256": "bf03f9c11adfd4c55df3a30bc4d6e74dcbd2de165d9fac917d50491203a1e8e1"
    },
    {
      "path": "results/exposure/models/retained_annotation__feeder_control_median__K4__v0.1__task__posterior.npz",
      "bytes": 7988,
      "sha256": "2c425a2b12ea2967d0c01bc3f9e89c7729af160c1be762d88322def649f8cc7b"
    },
    {
      "path": "results/exposure/models/retained_annotation__feeder_control_median__K4__v0.1__whole__hard.npz",
      "bytes": 5462,
      "sha256": "fc77d7dd8af7a9427b1459ed754e3945217f2ab51e22f5a1ecfeee832eb3e3d2"
    },
    {
      "path": "results/exposure/models/retained_annotation__feeder_control_median__K4__v0.1__whole__matched_raw_freezing.npz",
      "bytes": 4465,
      "sha256": "35a7fe5dc5783ddd2470ffdcae2aeb54be732638fc0da02ff314aa3601ce5286"
    },
    {
      "path": "results/exposure/models/retained_annotation__feeder_control_median__K4__v0.1__whole__posterior.npz",
      "bytes": 6285,
      "sha256": "85370bdafe0ad50340f40a7c470d6925d5e390d9e4b95efbab97e5d0423c1adf"
    },
    {
      "path": "results/exposure/models/retained_annotation__operator_reference__K4__v0.1__task__hard.npz",
      "bytes": 6096,
      "sha256": "3488b861cbf080ebbb6b4633c230782828ec7df00bfe561c8f9afa6d67f03c8d"
    },
    {
      "path": "results/exposure/models/retained_annotation__operator_reference__K4__v0.1__task__matched_raw_freezing.npz",
      "bytes": 5432,
      "sha256": "bf03f9c11adfd4c55df3a30bc4d6e74dcbd2de165d9fac917d50491203a1e8e1"
    },
    {
      "path": "results/exposure/models/retained_annotation__operator_reference__K4__v0.1__task__posterior.npz",
      "bytes": 7992,
      "sha256": "555d81b3cc5c3797328f197ca5e63a0445c8cce7fc26a5afc8fd9b25e58e39e6"
    },
    {
      "path": "results/exposure/models/retained_annotation__operator_reference__K4__v0.1__whole__hard.npz",
      "bytes": 5480,
      "sha256": "be8fa725ff30cdaf6842ab29e2dafc30181dbcf2c10ead82e2fa1360fe745c6c"
    },
    {
      "path": "results/exposure/models/retained_annotation__operator_reference__K4__v0.1__whole__matched_raw_freezing.npz",
      "bytes": 4465,
      "sha256": "35a7fe5dc5783ddd2470ffdcae2aeb54be732638fc0da02ff314aa3601ce5286"
    },
    {
      "path": "results/exposure/models/retained_annotation__operator_reference__K4__v0.1__whole__posterior.npz",
      "bytes": 6274,
      "sha256": "6804f98a02e14ebf5b86ee291fe9379b340ec1a0da3d44a5a939de787cd7f23a"
    },
    {
      "path": "results/exposure/RAW_FIRST_LAST_TESTS_16.csv",
      "bytes": 4444,
      "sha256": "c1753732d6894ca514c9adba350ae8ada3cf576c2d059f6fb8d86d6a9746037f"
    },
    {
      "path": "results/exposure/RAW_GROUP_TESTS_36.csv",
      "bytes": 11461,
      "sha256": "c6c9a715982502c8d9eea1c052f2c24daa33322d84f28000fb444c30423ed034"
    },
    {
      "path": "results/followup/ALL_ANTECEDENT_FRACTIONS.csv",
      "bytes": 532745,
      "sha256": "4dfb5383e6f35355b7dcbecc2b4a895f257e4e8e76050c036fff7dcf3e4a3096"
    },
    {
      "path": "results/followup/ALL_CONFIGURATION_FOLLOWUP_TESTS.csv",
      "bytes": 654342,
      "sha256": "8f6137a9fd7a302b7d0c7cfb6a015b076a53b45e3c58085b7cfeaa7c68536256"
    },
    {
      "path": "results/followup/ALL_PAIRED_OBSERVATIONS.csv.gz",
      "bytes": 223957,
      "sha256": "ab6f0e0b1f22167fe27e0b93acd184f8855158537b01eb5d7a14d2592be8a37b"
    },
    {
      "path": "results/gaussian_cv/ALL_CANDIDATE_FOLDS.csv",
      "bytes": 53092,
      "sha256": "4c602c2ddd8e883a1ac9cca080a8e6afd2fd313984f42926f2421f3edff68f54"
    },
    {
      "path": "results/gaussian_cv/ALL_RESTART_DIAGNOSTICS.csv",
      "bytes": 272715,
      "sha256": "57927d90bcae9678fb044b8504f77e0226e373a1050e225e63b6a1c7052cdd8b"
    },
    {
      "path": "results/gaussian_cv/ANIMAL_OUT_OF_FOLD_SCORES.csv",
      "bytes": 178065,
      "sha256": "5eb9a1920908bb90eb08953b33c36d5baad2406e5f90ceb7284a967f6251157b"
    },
    {
      "path": "results/gaussian_cv/COMPLETE_CANDIDATE_RANKING.csv",
      "bytes": 7215,
      "sha256": "5fc2ae0156cc79c9122af7e3c11acd2ea35652d567786f970d27a0db6aea223b"
    },
    {
      "path": "results/gaussian_cv/DESCRIPTIVE_GRID_CHOICES.csv",
      "bytes": 1768,
      "sha256": "704b83020a5966badfd8523fd56ff01107b61000f28fb9457012db0909abaf42"
    },
    {
      "path": "results/gaussian_cv/MATCHED_K4_TEMPORAL_COMPARISONS.csv",
      "bytes": 1532,
      "sha256": "868266bce934c421dfbc2a8ca4242b3d4e8a3be7be5707f4daa898de3f9ad3e7"
    },
    {
      "path": "results/gaussian_cv/SEQUENCE_OUT_OF_FOLD_SCORES.csv",
      "bytes": 1715797,
      "sha256": "14543f3f0c55ef7a7dc6706ce92ce2d9b0afef23b637ec210af35d503b9952b6"
    },
    {
      "path": "results/phase/ASSOCIATION_FIT_RECORDS.json",
      "bytes": 28582,
      "sha256": "3568e5d2c776c72539cf28c620b422afa92956bf71a5fd4556f16fdb45316686"
    },
    {
      "path": "results/phase/BOLI_ASSOCIATION_RESULTS.csv",
      "bytes": 14587,
      "sha256": "51dcb45b99e3961cfc9c86153967916c21844ea3b919a27f21c3961f212a46bc"
    },
    {
      "path": "results/phase/BOLI_ORIGINAL_CELLS.csv",
      "bytes": 27547,
      "sha256": "c7eb883f8ffd87f51e8d76b8bac806df5bd5b4d87d295053faa64b3cb0dd846e"
    },
    {
      "path": "results/phase/CONFIGURATION_GROUP_COMPARISONS.csv",
      "bytes": 25100,
      "sha256": "e1f07a6b6dec51dbcc0f8a50eea9d9429a38180999539cdd3f930ec35d820b93"
    },
    {
      "path": "results/phase/CONTROLLER_CLOCKS.csv",
      "bytes": 93355,
      "sha256": "900246dbf6b6d283628a28104acbf37bf477e79ebb7c0c2bbb97c9ce8012d1d2"
    },
    {
      "path": "results/phase/FOLLOWUP_ALL_ANIMAL_PAIRS.csv",
      "bytes": 257909,
      "sha256": "51051a2a35fcafd1037a7cb2ed669bc87426c4a08f16013e5285b2890f3d0f30"
    },
    {
      "path": "results/phase/FOLLOWUP_CONFIGURATION_TESTS.csv",
      "bytes": 25021,
      "sha256": "9a546afd87f3955f1b1652c081957f14adcc66d3a148813a2d3912b2acb3301a"
    },
    {
      "path": "results/phase/GROUP_PHASE_CONFIGURATION_DESCRIPTIVES.csv",
      "bytes": 526800,
      "sha256": "f7049f5e25c4818d8356dbddd8aef8a070b02af9e5f6113bfe66057d0195d364"
    },
    {
      "path": "results/phase/INDIVIDUAL_WINDOW_CONFIGURATION_FRACTIONS.csv",
      "bytes": 4211465,
      "sha256": "e3a2bfb0bada9d5f47411cf0c179553110b333633b03142492359c90ad2cf239"
    },
    {
      "path": "results/phase/MODEL_SELECTIONS.json",
      "bytes": 1265,
      "sha256": "ba8208f540c50ee949fcd8293cb037c8af2eeb16f1241c4d6f635ee18ccbb676"
    },
    {
      "path": "results/phase/MODEL_WINDOW_COVERAGE.csv",
      "bytes": 451309,
      "sha256": "c150eb56601ebe02b1378f22f2f0252e9c80a9da30b2e05d58b8a1d240688135"
    },
    {
      "path": "results/phase/models/investigator_summary__feeder_control_median__K4__v0.1__task__hard_data.csv",
      "bytes": 49309,
      "sha256": "f3d878415937007b6bb48bf84f9e2e5e1aace67d260cebedd4d39723d799171b"
    },
    {
      "path": "results/phase/models/investigator_summary__feeder_control_median__K4__v0.1__task__hard_fit.npz",
      "bytes": 7715,
      "sha256": "1e82d65ab5ad06a77aa7b8643342c56e64906a33a2556bb59eb7afafdd283ca1"
    },
    {
      "path": "results/phase/models/investigator_summary__feeder_control_median__K4__v0.1__task__hard_record.json",
      "bytes": 992,
      "sha256": "cc40d066be4e182b73d13f38c8d6548192519b5e6a0cf397bc195dfa4dd41afa"
    },
    {
      "path": "results/phase/models/investigator_summary__feeder_control_median__K4__v0.1__task__matched_raw_freezing_data.csv",
      "bytes": 49309,
      "sha256": "f3d878415937007b6bb48bf84f9e2e5e1aace67d260cebedd4d39723d799171b"
    },
    {
      "path": "results/phase/models/investigator_summary__feeder_control_median__K4__v0.1__task__matched_raw_freezing_fit.npz",
      "bytes": 6788,
      "sha256": "9342919746e57d606d24cae404e222652de993f222df7ad29ef5aa96bd286e38"
    },
    {
      "path": "results/phase/models/investigator_summary__feeder_control_median__K4__v0.1__task__matched_raw_freezing_record.json",
      "bytes": 840,
      "sha256": "f54a0414c2732aa3d13fcce4e0d636af3d0be7044adbad5b55883f00437419fb"
    },
    {
      "path": "results/phase/models/investigator_summary__feeder_control_median__K4__v0.1__task__posterior_data.csv",
      "bytes": 52455,
      "sha256": "9df907cb13203260a95d464566d1e1a0fe882dac267caa4116ed45f9f125e9eb"
    },
    {
      "path": "results/phase/models/investigator_summary__feeder_control_median__K4__v0.1__task__posterior_fit.npz",
      "bytes": 9625,
      "sha256": "1e54d08d4c25d8741d744b69a7b364fc945792efd28abecbb4393651fe345e0e"
    },
    {
      "path": "results/phase/models/investigator_summary__feeder_control_median__K4__v0.1__task__posterior_record.json",
      "bytes": 997,
      "sha256": "782d1f0a89b8902f173003d48472d0a9fb669c3c25d3394cef873f18e64c36f4"
    },
    {
      "path": "results/phase/models/investigator_summary__feeder_control_median__K4__v0.1__whole__hard_data.csv",
      "bytes": 34124,
      "sha256": "23d318de4faa5843f74834906837652b2b1bff00c785b9485b931e7c9ad177be"
    },
    {
      "path": "results/phase/models/investigator_summary__feeder_control_median__K4__v0.1__whole__hard_fit.npz",
      "bytes": 7092,
      "sha256": "8e561fff89325602d94b16ee9123e067d45edb0103434e989a65cd3beffbe656"
    },
    {
      "path": "results/phase/models/investigator_summary__feeder_control_median__K4__v0.1__whole__hard_record.json",
      "bytes": 992,
      "sha256": "67320b3e9d66ec51391dcce2dd192e88087664f08d49f85106404aae33912a9f"
    },
    {
      "path": "results/phase/models/investigator_summary__feeder_control_median__K4__v0.1__whole__matched_raw_freezing_data.csv",
      "bytes": 34124,
      "sha256": "23d318de4faa5843f74834906837652b2b1bff00c785b9485b931e7c9ad177be"
    },
    {
      "path": "results/phase/models/investigator_summary__feeder_control_median__K4__v0.1__whole__matched_raw_freezing_fit.npz",
      "bytes": 5774,
      "sha256": "dd3ab1a0825fbcbf5170bc67add5befbb2531ca12c07a212148578684e5b4f14"
    },
    {
      "path": "results/phase/models/investigator_summary__feeder_control_median__K4__v0.1__whole__matched_raw_freezing_record.json",
      "bytes": 840,
      "sha256": "c64651258ad4968e3befbc46bda4a5c2f97d28011e53c878212da36cd0269249"
    },
    {
      "path": "results/phase/models/investigator_summary__feeder_control_median__K4__v0.1__whole__posterior_data.csv",
      "bytes": 34820,
      "sha256": "265eaa8ca336312ce089959ef0ce7218d46a524140954aa9fc6e3c716d9bd7de"
    },
    {
      "path": "results/phase/models/investigator_summary__feeder_control_median__K4__v0.1__whole__posterior_fit.npz",
      "bytes": 7880,
      "sha256": "61dfe62665b530ff104c34f69bad385d07cbf3a43159415a510bb5108a6ff7e5"
    },
    {
      "path": "results/phase/models/investigator_summary__feeder_control_median__K4__v0.1__whole__posterior_record.json",
      "bytes": 997,
      "sha256": "89664d08594444db64b2543c6966be155528e92bf5f26fb43c5e29b05962b308"
    },
    {
      "path": "results/phase/models/investigator_summary__operator_reference__K4__v0.1__task__hard_data.csv",
      "bytes": 49858,
      "sha256": "550b6510aa2e83d33d71607afc4c3e44313de595c388296d0f75bca272e184c5"
    },
    {
      "path": "results/phase/models/investigator_summary__operator_reference__K4__v0.1__task__hard_fit.npz",
      "bytes": 7670,
      "sha256": "a35f02a1fd9bbe5772c072b17671b16bc1bca204e9f45e22b61d61d48608a2bb"
    },
    {
      "path": "results/phase/models/investigator_summary__operator_reference__K4__v0.1__task__hard_record.json",
      "bytes": 989,
      "sha256": "f4ad07427b66a8501bc2b53d2548ba7630f7e32b6fd61c0e60dbe571bb29a425"
    },
    {
      "path": "results/phase/models/investigator_summary__operator_reference__K4__v0.1__task__matched_raw_freezing_data.csv",
      "bytes": 49858,
      "sha256": "550b6510aa2e83d33d71607afc4c3e44313de595c388296d0f75bca272e184c5"
    },
    {
      "path": "results/phase/models/investigator_summary__operator_reference__K4__v0.1__task__matched_raw_freezing_fit.npz",
      "bytes": 6788,
      "sha256": "9342919746e57d606d24cae404e222652de993f222df7ad29ef5aa96bd286e38"
    },
    {
      "path": "results/phase/models/investigator_summary__operator_reference__K4__v0.1__task__matched_raw_freezing_record.json",
      "bytes": 837,
      "sha256": "46563fd390435a6c2c763259fa768452da40736f2c77808d3124bf43d25d9412"
    },
    {
      "path": "results/phase/models/investigator_summary__operator_reference__K4__v0.1__task__posterior_data.csv",
      "bytes": 52950,
      "sha256": "56121b950a2dea6c02d96c1dbef817f4b08618d4ef89c60af3cbddabfc5d0ed0"
    },
    {
      "path": "results/phase/models/investigator_summary__operator_reference__K4__v0.1__task__posterior_fit.npz",
      "bytes": 9606,
      "sha256": "8cb208d7cc2f9a6ee2eaf997ca9d5271eeb178adc2f3f2017b22a7794b6116b7"
    },
    {
      "path": "results/phase/models/investigator_summary__operator_reference__K4__v0.1__task__posterior_record.json",
      "bytes": 993,
      "sha256": "e995a8f756c9b53d47af8e6e9f1789fdda5d02168d8c5a32b70faaf7e93741b9"
    },
    {
      "path": "results/phase/models/investigator_summary__operator_reference__K4__v0.1__whole__hard_data.csv",
      "bytes": 34430,
      "sha256": "53a3a644b75851353e20d567ba0ceb0a6106f061fa5bbc086d784d2e217c72ad"
    },
    {
      "path": "results/phase/models/investigator_summary__operator_reference__K4__v0.1__whole__hard_fit.npz",
      "bytes": 7068,
      "sha256": "7f5ba57bb4b7b1b2e43bc471084ef1faccb035a2252fa8e49c4589c62f934741"
    },
    {
      "path": "results/phase/models/investigator_summary__operator_reference__K4__v0.1__whole__hard_record.json",
      "bytes": 989,
      "sha256": "f8362e41e280e49ea95eff1888e3c68b56aeb19b067ed74ac9b0601ea7c9c768"
    },
    {
      "path": "results/phase/models/investigator_summary__operator_reference__K4__v0.1__whole__matched_raw_freezing_data.csv",
      "bytes": 34430,
      "sha256": "53a3a644b75851353e20d567ba0ceb0a6106f061fa5bbc086d784d2e217c72ad"
    },
    {
      "path": "results/phase/models/investigator_summary__operator_reference__K4__v0.1__whole__matched_raw_freezing_fit.npz",
      "bytes": 5774,
      "sha256": "dd3ab1a0825fbcbf5170bc67add5befbb2531ca12c07a212148578684e5b4f14"
    },
    {
      "path": "results/phase/models/investigator_summary__operator_reference__K4__v0.1__whole__matched_raw_freezing_record.json",
      "bytes": 837,
      "sha256": "827a1c9f92f4a5112fae1ef93eae2dbbde7f059ab3e5b92fdd9594674fa98163"
    },
    {
      "path": "results/phase/models/investigator_summary__operator_reference__K4__v0.1__whole__posterior_data.csv",
      "bytes": 35092,
      "sha256": "711f9735fb3ac10eb34b8dbca4152f6d1600aaa93069a40e3ef41913e643ca9e"
    },
    {
      "path": "results/phase/models/investigator_summary__operator_reference__K4__v0.1__whole__posterior_fit.npz",
      "bytes": 7881,
      "sha256": "7582e08bd14f412d70057ea5f2889e81fd25a845bce50a3c0f43ca46fbb2bcef"
    },
    {
      "path": "results/phase/models/investigator_summary__operator_reference__K4__v0.1__whole__posterior_record.json",
      "bytes": 994,
      "sha256": "e67d2bcd8835f0dfe8ef0e0d6e969483d628e1b020d12a652cd961d3a9a102b3"
    },
    {
      "path": "results/phase/models/raw_freezing_all153_data.csv",
      "bytes": 42559,
      "sha256": "8b2b8b19f13e968e72b744acbed0805c3b723d236fe8a1367d2fab72b685f3eb"
    },
    {
      "path": "results/phase/models/raw_freezing_all153_fit.npz",
      "bytes": 6890,
      "sha256": "4a1c9e49a8278b9c2a7a9e64d4cb2cec0e2996b3b22d257707d938251ea1a795"
    },
    {
      "path": "results/phase/models/raw_freezing_all153_record.json",
      "bytes": 771,
      "sha256": "650d38dcac8763f67a412ef349b7fcfc423fdcdde731f181e8c778c3b932d932"
    },
    {
      "path": "results/phase/models/retained_annotation__feeder_control_median__K4__v0.1__task__hard_data.csv",
      "bytes": 49107,
      "sha256": "dcea0e83661248bba18dd589a89078d34d51bc69354d31878eb0cc0796898c3c"
    },
    {
      "path": "results/phase/models/retained_annotation__feeder_control_median__K4__v0.1__task__hard_fit.npz",
      "bytes": 7740,
      "sha256": "5a233d99ce3af7b6759a45f69ea9626c0a039117f68920f390e873f874054030"
    },
    {
      "path": "results/phase/models/retained_annotation__feeder_control_median__K4__v0.1__task__hard_record.json",
      "bytes": 991,
      "sha256": "304a4f19946d07a9c2ad3171ffdf2135e23d41d35201f25c9762ae9aae8068ed"
    },
    {
      "path": "results/phase/models/retained_annotation__feeder_control_median__K4__v0.1__task__matched_raw_freezing_data.csv",
      "bytes": 49107,
      "sha256": "dcea0e83661248bba18dd589a89078d34d51bc69354d31878eb0cc0796898c3c"
    },
    {
      "path": "results/phase/models/retained_annotation__feeder_control_median__K4__v0.1__task__matched_raw_freezing_fit.npz",
      "bytes": 6788,
      "sha256": "9342919746e57d606d24cae404e222652de993f222df7ad29ef5aa96bd286e38"
    },
    {
      "path": "results/phase/models/retained_annotation__feeder_control_median__K4__v0.1__task__matched_raw_freezing_record.json",
      "bytes": 839,
      "sha256": "92d833de01d5d02f7e3983b30b30245a89548feb06a066f6bdf0e5548280380d"
    },
    {
      "path": "results/phase/models/retained_annotation__feeder_control_median__K4__v0.1__task__posterior_data.csv",
      "bytes": 52447,
      "sha256": "8ce139e3e4c483ae9c62d36d0fe43757458c6be50bdfacaab5406d23316fb0fd"
    },
    {
      "path": "results/phase/models/retained_annotation__feeder_control_median__K4__v0.1__task__posterior_fit.npz",
      "bytes": 9657,
      "sha256": "9191740248708b8a9a79d229ade77dd976c05eea32352ab48b14d6b38290528e"
    },
    {
      "path": "results/phase/models/retained_annotation__feeder_control_median__K4__v0.1__task__posterior_record.json",
      "bytes": 996,
      "sha256": "ce5dbbb2c16c7c6c28cb501e14c0ae3deac1fe283bed7be4f259654481a37730"
    },
    {
      "path": "results/phase/models/retained_annotation__feeder_control_median__K4__v0.1__whole__hard_data.csv",
      "bytes": 33952,
      "sha256": "3c1ff3254e2f35d189772eaee0eb728559892e6ad686853f60d5587c9ff55ecc"
    },
    {
      "path": "results/phase/models/retained_annotation__feeder_control_median__K4__v0.1__whole__hard_fit.npz",
      "bytes": 7087,
      "sha256": "1d22ccfd15cc4b34fe88bb6d90eace825d98ec457f2d37d15b3fba35832e9b5b"
    },
    {
      "path": "results/phase/models/retained_annotation__feeder_control_median__K4__v0.1__whole__hard_record.json",
      "bytes": 991,
      "sha256": "0e82a1631df9c6d587bf947da645b3a14cb9e45e30b9b060ec5cba8fde1d4581"
    },
    {
      "path": "results/phase/models/retained_annotation__feeder_control_median__K4__v0.1__whole__matched_raw_freezing_data.csv",
      "bytes": 33952,
      "sha256": "3c1ff3254e2f35d189772eaee0eb728559892e6ad686853f60d5587c9ff55ecc"
    },
    {
      "path": "results/phase/models/retained_annotation__feeder_control_median__K4__v0.1__whole__matched_raw_freezing_fit.npz",
      "bytes": 5774,
      "sha256": "dd3ab1a0825fbcbf5170bc67add5befbb2531ca12c07a212148578684e5b4f14"
    },
    {
      "path": "results/phase/models/retained_annotation__feeder_control_median__K4__v0.1__whole__matched_raw_freezing_record.json",
      "bytes": 839,
      "sha256": "879560f303eccfe34d388ad92706ca5ac4e9b10c5c44b560c98e02cf3eac84a7"
    },
    {
      "path": "results/phase/models/retained_annotation__feeder_control_median__K4__v0.1__whole__posterior_data.csv",
      "bytes": 34797,
      "sha256": "54239d2d0bc85e1bcf4c0808962f75ecc96567856e2af8fdf2521c2dc49207d1"
    },
    {
      "path": "results/phase/models/retained_annotation__feeder_control_median__K4__v0.1__whole__posterior_fit.npz",
      "bytes": 7939,
      "sha256": "1bf29b05dd22b0ae989e93b0f3ecff44a6f47b7cc35252f2850ba6e24fe7c482"
    },
    {
      "path": "results/phase/models/retained_annotation__feeder_control_median__K4__v0.1__whole__posterior_record.json",
      "bytes": 995,
      "sha256": "b2fad1392ef69161a0017045e57fc2977a6590bc09cd46b6626f751f4a487d48"
    },
    {
      "path": "results/phase/models/retained_annotation__operator_reference__K4__v0.1__task__hard_data.csv",
      "bytes": 49736,
      "sha256": "ce261bb54774099dfba2e125695fdbd119aef8642f33fb689302137fd2d5dba1"
    },
    {
      "path": "results/phase/models/retained_annotation__operator_reference__K4__v0.1__task__hard_fit.npz",
      "bytes": 7738,
      "sha256": "e4d11c95117c50e98f9dc7b68e4610466e9bb92270874afc1ef8476c443379d6"
    },
    {
      "path": "results/phase/models/retained_annotation__operator_reference__K4__v0.1__task__hard_record.json",
      "bytes": 988,
      "sha256": "47ae00290831c58c8f473762c9d293d149bb138355ad91187aae736e13d40639"
    },
    {
      "path": "results/phase/models/retained_annotation__operator_reference__K4__v0.1__task__matched_raw_freezing_data.csv",
      "bytes": 49736,
      "sha256": "ce261bb54774099dfba2e125695fdbd119aef8642f33fb689302137fd2d5dba1"
    },
    {
      "path": "results/phase/models/retained_annotation__operator_reference__K4__v0.1__task__matched_raw_freezing_fit.npz",
      "bytes": 6788,
      "sha256": "9342919746e57d606d24cae404e222652de993f222df7ad29ef5aa96bd286e38"
    },
    {
      "path": "results/phase/models/retained_annotation__operator_reference__K4__v0.1__task__matched_raw_freezing_record.json",
      "bytes": 836,
      "sha256": "faa386b4bad1230792961a550b88c4089abc0c0b4bd68b6e0d9ca2e4be2482ba"
    },
    {
      "path": "results/phase/models/retained_annotation__operator_reference__K4__v0.1__task__posterior_data.csv",
      "bytes": 52936,
      "sha256": "daf721a138ea7689c08f8a6b4a414ca92cf7a61000610fbb40d66e1e3b940710"
    },
    {
      "path": "results/phase/models/retained_annotation__operator_reference__K4__v0.1__task__posterior_fit.npz",
      "bytes": 9667,
      "sha256": "33d57cc25d56905f4865102831db97015dab8fbcdefaa6abf9bc0404f6b4759e"
    },
    {
      "path": "results/phase/models/retained_annotation__operator_reference__K4__v0.1__task__posterior_record.json",
      "bytes": 993,
      "sha256": "24114d407c50e412738e56e327b7cb051675cbc1e76b3fd04c2d22164ba48ce4"
    },
    {
      "path": "results/phase/models/retained_annotation__operator_reference__K4__v0.1__whole__hard_data.csv",
      "bytes": 34252,
      "sha256": "b3026f277dfc8369ea3a89f6f9338b35cdbddafef71bb572a654fedf72f6c57c"
    },
    {
      "path": "results/phase/models/retained_annotation__operator_reference__K4__v0.1__whole__hard_fit.npz",
      "bytes": 7103,
      "sha256": "ceb1610a9c32bbf83103183dc4a6859422bf9e84e123760e0a6adc270a190b4e"
    },
    {
      "path": "results/phase/models/retained_annotation__operator_reference__K4__v0.1__whole__hard_record.json",
      "bytes": 987,
      "sha256": "b85913fd8060146043fc4e63f42fb7f5a34a1103b7cfb2676c77d27fcd95d2e3"
    },
    {
      "path": "results/phase/models/retained_annotation__operator_reference__K4__v0.1__whole__matched_raw_freezing_data.csv",
      "bytes": 34252,
      "sha256": "b3026f277dfc8369ea3a89f6f9338b35cdbddafef71bb572a654fedf72f6c57c"
    },
    {
      "path": "results/phase/models/retained_annotation__operator_reference__K4__v0.1__whole__matched_raw_freezing_fit.npz",
      "bytes": 5774,
      "sha256": "dd3ab1a0825fbcbf5170bc67add5befbb2531ca12c07a212148578684e5b4f14"
    },
    {
      "path": "results/phase/models/retained_annotation__operator_reference__K4__v0.1__whole__matched_raw_freezing_record.json",
      "bytes": 836,
      "sha256": "65d1dfb2937d5c9e13cd225af31ad9bf61ef8b5709a930d1605ea2c1f108fb90"
    },
    {
      "path": "results/phase/models/retained_annotation__operator_reference__K4__v0.1__whole__posterior_data.csv",
      "bytes": 35100,
      "sha256": "6e435e7e0e1c341c1e3e3c9221e2c3d55122851a8b7cf33d38e857897a4cdf95"
    },
    {
      "path": "results/phase/models/retained_annotation__operator_reference__K4__v0.1__whole__posterior_fit.npz",
      "bytes": 7895,
      "sha256": "373220e7ff3a2ac07a9447592772c02c47bf1776f72577c7ad93c520bde2c972"
    },
    {
      "path": "results/phase/models/retained_annotation__operator_reference__K4__v0.1__whole__posterior_record.json",
      "bytes": 993,
      "sha256": "62acce1eb284c926765219918a25b1dc4955cd2fc6d83cc559ce9d879b50f7a9"
    },
    {
      "path": "results/phase/RAW_GROUP_COMPARISONS.csv",
      "bytes": 5166,
      "sha256": "e519314d60b21f441273930937140fef7e7eb0cd695d8eb5442a29a540fe19b6"
    },
    {
      "path": "results/phase/RAW_PHASE_WINDOWS.csv",
      "bytes": 249346,
      "sha256": "51cbf1926e4f9cc78aebe9fc968dc81240959ca48798f911395b9f473313a6e2"
    },
    {
      "path": "results/phase/REFERENCE_STATE_CHOICES.csv",
      "bytes": 622,
      "sha256": "1bdab48bb60a178f9cfbf337757681072571632dc635646880c6098adb4ecd51"
    },
    {
      "path": "results/phase/WHOLE_SESSION_RAW_BEHAVIOR_AND_BOLI.csv",
      "bytes": 78649,
      "sha256": "3068b3eb606718a937dc4b86f0f9260f29ac6f95bfaa63cb5cb01f511288b485"
    },
    {
      "path": "results/reconciliation_feeder/EXCLUSION_SOURCE_COUNTS.csv",
      "bytes": 912,
      "sha256": "41001b6ae118c22902a3748d890de6307ec590f9ac6233324f855d1387d58e25"
    },
    {
      "path": "results/reconciliation_feeder/ORIGINAL_CONTROLLER_EVENT_DEFINITIONS.csv",
      "bytes": 33694,
      "sha256": "6af0fe4306d7c61d1db27f048399bea9da027e89ca77619ec27a04e0d5eb3032"
    },
    {
      "path": "results/reconciliation_feeder/PHASE_GROUP_RECONCILIATION.csv",
      "bytes": 1537,
      "sha256": "9cd4da98fa2451d6b6c8be07c1b503e4777c8575b1d90a4c8bd2b171bdc97c56"
    },
    {
      "path": "results/reconciliation_feeder/PHYSICAL_VS_WAITING_SAME_REVISED_WINDOWS.csv.gz",
      "bytes": 238676,
      "sha256": "e4390e55734059444aef6ae2e224129fef15171c3c77ca51bac5a6836aa4b4f7"
    },
    {
      "path": "results/reconciliation_feeder/PUBLIC_WINDOW_DISPOSITIONS.csv.gz",
      "bytes": 843864,
      "sha256": "26d5ffa1fdfc1d9639080cdf824e4d59ddf7628464835cc4868abeb3ea522631"
    },
    {
      "path": "results/reconciliation_feeder/REVISED_WINDOW_CORRESPONDENCE.csv.gz",
      "bytes": 934549,
      "sha256": "b3dec6596c9252dffdd3ec164b05141a7e4ede600c6171138cddb0c5d1ef20cb"
    },
    {
      "path": "results/reconciliation_operator/EXCLUSION_SOURCE_COUNTS.csv",
      "bytes": 912,
      "sha256": "b7a3382b47d7040d131ef64a8c99804c9f295513adf21bc32aaa04dab3180ada"
    },
    {
      "path": "results/reconciliation_operator/ORIGINAL_CONTROLLER_EVENT_DEFINITIONS.csv",
      "bytes": 33694,
      "sha256": "6af0fe4306d7c61d1db27f048399bea9da027e89ca77619ec27a04e0d5eb3032"
    },
    {
      "path": "results/reconciliation_operator/PHASE_GROUP_RECONCILIATION.csv",
      "bytes": 1537,
      "sha256": "16b3fb1742a95602fc8de5fd015f9284e185889f6bdbd15c760146c3ae707a8b"
    },
    {
      "path": "results/reconciliation_operator/PHYSICAL_VS_WAITING_SAME_REVISED_WINDOWS.csv.gz",
      "bytes": 238669,
      "sha256": "c9e17249a81456a5a0cd398346346700e3d0f334e0a1398e10fdb64dba06e95c"
    },
    {
      "path": "results/reconciliation_operator/PUBLIC_WINDOW_DISPOSITIONS.csv.gz",
      "bytes": 841130,
      "sha256": "50abc381f1cc801765f5866d407ea9e69b8bea826fd660d1b6df5edbe95ce820"
    },
    {
      "path": "results/reconciliation_operator/REVISED_WINDOW_CORRESPONDENCE.csv.gz",
      "bytes": 921839,
      "sha256": "1f6ebffaaaf97483c74f911e5923149ebf2405729f58711c20a58e365fbed0af"
    },
    {
      "path": "results/summary_conflicts/INDEPENDENT_PERMUTATION_RECOUNTS.csv",
      "bytes": 2691,
      "sha256": "b86caec9e6e2264fc56b6f93f57daa7fd812ca5b4fb8def83febc1711ff39d78"
    },
    {
      "path": "results/summary_conflicts/REPORTED_VALUES_WITH_SOURCE_FLAGS.csv",
      "bytes": 80596,
      "sha256": "c9e8d756e5341e4db778e1ba0c5d974b68d735f3f03030756715ecb2ff39017e"
    },
    {
      "path": "results/summary_conflicts/VOCAL_SOURCE_ATTRIBUTION_SENSITIVITY.csv",
      "bytes": 5565,
      "sha256": "1cab136ac9755554350241961beb78f9d2e79c01e929ff4d7cea5c7c69f4ae14"
    },
    {
      "path": "results/transitions/GROUP_PHASE_STUDY_TRANSITIONS.csv",
      "bytes": 965914,
      "sha256": "e2ea66ff5a7c67023935f84d868110e8bb4f17b9cbbdc17c07ca5b8935e4c3d3"
    },
    {
      "path": "run_reproduction.py",
      "bytes": 5373,
      "sha256": "cf15c662391e6a7303f9298b05d802d6e66cb6a7165c177489ea7a7817c04acd"
    },
    {
      "path": "source/acoustic_envelopes/case00.npz",
      "bytes": 4103286,
      "sha256": "d6e434d513bd1b89746d07896e3be2ad1e0d34ed0628883a2cd2a3422412555a"
    },
    {
      "path": "source/acoustic_envelopes/case01.npz",
      "bytes": 4073540,
      "sha256": "af1f845a9d6afc4cd6ea00873e156d104089e905f2fab0c74d74049a5f22f633"
    },
    {
      "path": "source/acoustic_envelopes/case02.npz",
      "bytes": 4094274,
      "sha256": "7e02df31a3753259a319748c9d1b2c4c78e741be303f4d0fa9717a843fa8f0f4"
    },
    {
      "path": "source/acoustic_envelopes/case03.npz",
      "bytes": 4073816,
      "sha256": "c9e84dc678ad8d9132a4583eb791601db31b21182d9710b783589a43906ac47c"
    },
    {
      "path": "source/acoustic_envelopes/case04.npz",
      "bytes": 4106543,
      "sha256": "2ba6905f709e6b5a27374d80fbb8e6ca3815fa1d78b42b48d77457375de6ee8e"
    },
    {
      "path": "source/acoustic_envelopes/case05.npz",
      "bytes": 4107427,
      "sha256": "f13ee7db6edd2b770696162de2c0f65c30b860d9cd18f7b3fa5634c7eefc7ce0"
    },
    {
      "path": "source/acoustic_envelopes/case06.npz",
      "bytes": 4075528,
      "sha256": "13ea3d32a472aba925176d7847d41d64dd175821a6b9861abe94cb041cdcf1d5"
    },
    {
      "path": "source/acoustic_envelopes/case07.npz",
      "bytes": 4102088,
      "sha256": "b993f0f9a74011cc9dbbe4879455bdd1ab86afd611017a887bf2dd6be5662413"
    },
    {
      "path": "source/acoustic_envelopes/case08.npz",
      "bytes": 4084067,
      "sha256": "b6ad01a39c8597cd0720949fa90e8bbdfa377eb737b0ea8491e6c5f6862208eb"
    },
    {
      "path": "source/acoustic_envelopes/case09.npz",
      "bytes": 4100240,
      "sha256": "662b06d99dbd9ecff7ea12c3c6a2cac53ab93d3e8a15270b4e9cbdc9610c4e60"
    },
    {
      "path": "source/acoustic_envelopes/case10.npz",
      "bytes": 4099303,
      "sha256": "216879d8441060087ebf6fcacf0f2f2326b1848c9418da33766d845067f722fe"
    },
    {
      "path": "source/acoustic_envelopes/case11.npz",
      "bytes": 4071346,
      "sha256": "a614788f432f177ca0236aee61f35b0199f8860c98cd17edd4940f695fbddbde"
    },
    {
      "path": "source/acoustic_envelopes/case12.npz",
      "bytes": 6977254,
      "sha256": "64b91f51d455974c747541f9cf73c79a5dabf17d9c8fe337e54ef7c9838ccdb6"
    },
    {
      "path": "source/acoustic_envelopes/case13.npz",
      "bytes": 6982689,
      "sha256": "030b99fd67eef350f412dfe39c9fbafa309a49042b73a2ca2e3d9237337e2db4"
    },
    {
      "path": "source/acoustic_envelopes/case14.npz",
      "bytes": 6979655,
      "sha256": "25400c68258d16ffb52b16a67adabec56c924116aeaa454e314a1f2187ba720c"
    },
    {
      "path": "source/acoustic_envelopes/case17.npz",
      "bytes": 11899578,
      "sha256": "572f1b780e55b8b17e82c092561701ae5b03e17ffbae9ed89ac58e425f8e1634"
    },
    {
      "path": "source/acoustic_envelopes/case19.npz",
      "bytes": 11895764,
      "sha256": "da54e49e659c0344201ae7969eda9949a2ae9b416d46af01587a5209baa59a7e"
    },
    {
      "path": "source/acoustic_envelopes/case23.npz",
      "bytes": 6980782,
      "sha256": "3c4d0ec550fe55ed7bdb280227e26a2085734087bd00e2c7207be8ad6667d1be"
    },
    {
      "path": "source/acoustic_envelopes/case24.npz",
      "bytes": 6946660,
      "sha256": "665bd212e18e023eb8a50e39d5a21c26a4e6a5dcd932b70c03d99ebc6f19bf27"
    },
    {
      "path": "source/acoustic_envelopes/case25.npz",
      "bytes": 6984883,
      "sha256": "98cf3557e0d0ff7fa67d883fb5e687032fa996ae3538bb6c45078d6470d727a9"
    },
    {
      "path": "source/acoustic_envelopes/case27.npz",
      "bytes": 6977201,
      "sha256": "dad24e4434a3a9bd102a4b905e350ced19f2812958ddcff8d7ef94b0bac416d3"
    },
    {
      "path": "source/acoustic_envelopes/case30.npz",
      "bytes": 6978603,
      "sha256": "21e82cd94e58418875d2a012f77537b8991d522a25f6fb9056828043c2a136cc"
    },
    {
      "path": "source/acoustic_envelopes/case31.npz",
      "bytes": 6968118,
      "sha256": "501cbfaaf9bf96a8ce9d69ef7a35b8acda57192c96ba57429a0968c701ac7f52"
    },
    {
      "path": "source/acoustic_envelopes/case32.npz",
      "bytes": 6947089,
      "sha256": "ad061a06d2dd6046aa4efcd724e64328f26275e02fd28abd596897a36342f423"
    },
    {
      "path": "source/acoustic_envelopes/case33.npz",
      "bytes": 6993231,
      "sha256": "607f13c77ca6c4b999e92bb4f5a15133c56b09d24fcb36059d3e8ef592527c33"
    },
    {
      "path": "source/acoustic_envelopes/case35.npz",
      "bytes": 7016058,
      "sha256": "5e8213252d2e67dc8aa1676ea3b4f6b1568131aacdcd467e244255187b01becf"
    },
    {
      "path": "source/acoustic_envelopes/case36.npz",
      "bytes": 6975385,
      "sha256": "897b07ad2a4154c7e384c8f49cdc1687a1421aa074e5a7b945320118bd48822b"
    },
    {
      "path": "source/acoustic_envelopes/case37.npz",
      "bytes": 6981921,
      "sha256": "051233ff29dc0ee380fca28fbe6486544221eb3ee003c967ff3eab3d10f23d29"
    },
    {
      "path": "source/acoustic_envelopes/case38.npz",
      "bytes": 7006740,
      "sha256": "48f40a3a778040e54374faedf2aafbf143be1e7605c41f89f13a9094b0b7b9ca"
    },
    {
      "path": "source/acoustic_envelopes/case39.npz",
      "bytes": 6965199,
      "sha256": "c73c13af6813bc2735030e0f7774860d732061419e0a5343c684eeb3eb855492"
    },
    {
      "path": "source/acoustic_envelopes/case40.npz",
      "bytes": 6965278,
      "sha256": "9028bc9593e279e0f0973fd469a0732b338849be8bdf4bffa03a798a25ee7a5a"
    },
    {
      "path": "source/acoustic_envelopes/case41.npz",
      "bytes": 7015782,
      "sha256": "c1666a59e2fb13050ee40ee23e5d5f356128bdb9a3df1df7e439335095d22e2c"
    },
    {
      "path": "source/acoustic_envelopes/case43.npz",
      "bytes": 7031126,
      "sha256": "058c49ebe9e3604f38042fe179ff15c629d2c77cdf3fd1a0fdb2609bb1cf215c"
    },
    {
      "path": "source/acoustic_envelopes/FEEDER_BATCH_RESULT.json",
      "bytes": 85679,
      "sha256": "ed414adb0ca2a701b539b413dbcd3e5a0017d41e9ca1a712967442ed8801afa1"
    },
    {
      "path": "source/acoustic_envelopes/ORIGINAL_PCM_SAMPLE_CHECKS.json",
      "bytes": 31799,
      "sha256": "414df13530433bc750a257d3358bcb9cd179d9471e4536f800423433a642af86"
    },
    {
      "path": "source/cohort1_clock_branches/investigator_summary_priority__notebook_first__first_switch_PARTIAL_5S.csv.gz",
      "bytes": 181154,
      "sha256": "50612ff5eef79b5f6f1a8d54615baa610d23b3a6e0de6421b4df3e69ffeece31"
    },
    {
      "path": "source/cohort1_clock_branches/investigator_summary_priority__notebook_first__manual_end_PARTIAL_5S.csv.gz",
      "bytes": 182005,
      "sha256": "949da7ab26ec12b8527498d97aa85d90e945474769a765eb1b62dbbbdae40e4b"
    },
    {
      "path": "source/cohort1_clock_branches/investigator_summary_priority__processing_first__first_switch_PARTIAL_5S.csv.gz",
      "bytes": 181210,
      "sha256": "27081068f6fcae58893df648ebb4d8e20a97a6806de757c74ef79981284f1b2d"
    },
    {
      "path": "source/cohort1_clock_branches/investigator_summary_priority__processing_first__manual_end_PARTIAL_5S.csv.gz",
      "bytes": 182009,
      "sha256": "83147770395583529034787cc6b87836907a8146dcd693f89146a1f898f88931"
    },
    {
      "path": "source/cohort1_clock_branches/retained_annotation_priority__notebook_first__first_switch_PARTIAL_5S.csv.gz",
      "bytes": 178626,
      "sha256": "4739cc5d1e0d3307e6bf6ae2ea300a0ca78685ec65f7ca52d177c9b4c39522cf"
    },
    {
      "path": "source/cohort1_clock_branches/retained_annotation_priority__notebook_first__manual_end_PARTIAL_5S.csv.gz",
      "bytes": 179311,
      "sha256": "9bbacb6349a1e3ca6e7dd964a57c738e02b4324256681916794272d592107ccf"
    },
    {
      "path": "source/cohort1_clock_branches/retained_annotation_priority__processing_first__first_switch_PARTIAL_5S.csv.gz",
      "bytes": 178470,
      "sha256": "132d04777abd300962e4280850af0acbf70dd4d542caaa21868f7de7797124aa"
    },
    {
      "path": "source/cohort1_clock_branches/retained_annotation_priority__processing_first__manual_end_PARTIAL_5S.csv.gz",
      "bytes": 179269,
      "sha256": "f5c0e1768078a50caa0cd585bcb4695f2a6f81fbf947843bdb8e328655ec2bfb"
    },
    {
      "path": "source/CONFIRMED_ZERO_CHANNEL.json",
      "bytes": 568,
      "sha256": "1aa77ba3617d5f36bab825148e8f88a6541f44b1b115135aaa60754eddbec0d1"
    },
    {
      "path": "source/controller/008784ac3c9fa2b1468ec4e217cf7e4d9907bd66d07d7501c9cf49bbcc18b8b9.gslog",
      "bytes": 32652,
      "sha256": "008784ac3c9fa2b1468ec4e217cf7e4d9907bd66d07d7501c9cf49bbcc18b8b9"
    },
    {
      "path": "source/controller/016aa0ca3c2daf5fe4a01c1ca303885582f35b3092ab8fa84190e553743e7e2a.gslog",
      "bytes": 14708,
      "sha256": "016aa0ca3c2daf5fe4a01c1ca303885582f35b3092ab8fa84190e553743e7e2a"
    },
    {
      "path": "source/controller/017e4f4a27558ebdbedbabbe88392fb5efa03066ae4a59b8f183b6a52132ca36.gslog",
      "bytes": 14464,
      "sha256": "017e4f4a27558ebdbedbabbe88392fb5efa03066ae4a59b8f183b6a52132ca36"
    },
    {
      "path": "source/controller/05dbdd20af7761857aa521e1facb5b9a0e298b3759187deaca996aebd3e90406.gslog",
      "bytes": 19600,
      "sha256": "05dbdd20af7761857aa521e1facb5b9a0e298b3759187deaca996aebd3e90406"
    },
    {
      "path": "source/controller/0647811866f20fd9aec6e32ee14b234048d20aa25820c7559839e63b6edf6576.gslog",
      "bytes": 14930,
      "sha256": "0647811866f20fd9aec6e32ee14b234048d20aa25820c7559839e63b6edf6576"
    },
    {
      "path": "source/controller/0760c1390c356bdfdc835a11d90f61761aebf9742c71dadbb24b37d6cb313f09.gslog",
      "bytes": 17203,
      "sha256": "0760c1390c356bdfdc835a11d90f61761aebf9742c71dadbb24b37d6cb313f09"
    },
    {
      "path": "source/controller/0837156cfff00412221f1e64e1e63c593291ea6a3bde04b3db4ee00e10f466cf.gslog",
      "bytes": 15986,
      "sha256": "0837156cfff00412221f1e64e1e63c593291ea6a3bde04b3db4ee00e10f466cf"
    },
    {
      "path": "source/controller/0acaedc05457f68b6a7fa102d720e85c6e7f06e02af85f63f7093c7019971b1e.gslog",
      "bytes": 19084,
      "sha256": "0acaedc05457f68b6a7fa102d720e85c6e7f06e02af85f63f7093c7019971b1e"
    },
    {
      "path": "source/controller/10678377d428795c1b883212240b9dd3dc52865181935d8f12e90d7acc1472d0.gslog",
      "bytes": 14419,
      "sha256": "10678377d428795c1b883212240b9dd3dc52865181935d8f12e90d7acc1472d0"
    },
    {
      "path": "source/controller/10ce205250a062403cc3dcaa32572bb49afe586d60a7535408a0f9b7e4082463.gslog",
      "bytes": 32275,
      "sha256": "10ce205250a062403cc3dcaa32572bb49afe586d60a7535408a0f9b7e4082463"
    },
    {
      "path": "source/controller/11f2a5ffcc140cf9b2e67ec740ad3639111d19df9c574c116f82b63bb925a88d.gslog",
      "bytes": 14444,
      "sha256": "11f2a5ffcc140cf9b2e67ec740ad3639111d19df9c574c116f82b63bb925a88d"
    },
    {
      "path": "source/controller/121d363164f22c8094c3913172cb581bd12b5333ce1dc3faca00e86b5a466257.gslog",
      "bytes": 19738,
      "sha256": "121d363164f22c8094c3913172cb581bd12b5333ce1dc3faca00e86b5a466257"
    },
    {
      "path": "source/controller/14f56704836f14580e82cfb5966bc53f7c6a3af60650f423d17b8100f1826360.gslog",
      "bytes": 16610,
      "sha256": "14f56704836f14580e82cfb5966bc53f7c6a3af60650f423d17b8100f1826360"
    },
    {
      "path": "source/controller/14f6202085c3d25872484e794baff1a11308c534dc73096aa2c6221391f97ca6.gslog",
      "bytes": 15727,
      "sha256": "14f6202085c3d25872484e794baff1a11308c534dc73096aa2c6221391f97ca6"
    },
    {
      "path": "source/controller/15faf6b78f202a0c4ed09623f30f5fa268a9e4662c0109bb06bd36e423f605e1.gslog",
      "bytes": 15411,
      "sha256": "15faf6b78f202a0c4ed09623f30f5fa268a9e4662c0109bb06bd36e423f605e1"
    },
    {
      "path": "source/controller/179fd3370ba32a20edaea2ad4c7ad777c928e80a9c46ecad070465136ee68ab6.gslog",
      "bytes": 30544,
      "sha256": "179fd3370ba32a20edaea2ad4c7ad777c928e80a9c46ecad070465136ee68ab6"
    },
    {
      "path": "source/controller/1865e15dd9ecc96622ff23aa3a799b72b16521ae3d362e73fa19f8bafe698a5d.gslog",
      "bytes": 28711,
      "sha256": "1865e15dd9ecc96622ff23aa3a799b72b16521ae3d362e73fa19f8bafe698a5d"
    },
    {
      "path": "source/controller/1a018bc8de03780a064416c53acdb9e3cbe5f26e5445cb82a8728045bd094d46.gslog",
      "bytes": 14419,
      "sha256": "1a018bc8de03780a064416c53acdb9e3cbe5f26e5445cb82a8728045bd094d46"
    },
    {
      "path": "source/controller/1bc437c7014f765b7c8b6a5324c87cf8e5a9860034acea6d0fcd2edb87c06e1f.gslog",
      "bytes": 19075,
      "sha256": "1bc437c7014f765b7c8b6a5324c87cf8e5a9860034acea6d0fcd2edb87c06e1f"
    },
    {
      "path": "source/controller/1c5e89eeeb56f003d26a6ec950c5b39e099e20d691f30ca620b576814cf283f4.gslog",
      "bytes": 18571,
      "sha256": "1c5e89eeeb56f003d26a6ec950c5b39e099e20d691f30ca620b576814cf283f4"
    },
    {
      "path": "source/controller/1dc5067a40af0ca9fd7cc2fb895e311573803e2a412a33341f3767943930010e.gslog",
      "bytes": 17091,
      "sha256": "1dc5067a40af0ca9fd7cc2fb895e311573803e2a412a33341f3767943930010e"
    },
    {
      "path": "source/controller/2027318d5ee34fcc1866338fa31e6d60cf39429fa6144b349fa8652871ca8a3d.gslog",
      "bytes": 14471,
      "sha256": "2027318d5ee34fcc1866338fa31e6d60cf39429fa6144b349fa8652871ca8a3d"
    },
    {
      "path": "source/controller/231e6d19002ac71c64b129f4816d386a69e7b950be32d56654580f28c772d79e.gslog",
      "bytes": 15626,
      "sha256": "231e6d19002ac71c64b129f4816d386a69e7b950be32d56654580f28c772d79e"
    },
    {
      "path": "source/controller/2360fa934fe0fa8944bb261c7fae54f76c1fd77c48ce2aa40246e7d7fde2cece.gslog",
      "bytes": 16803,
      "sha256": "2360fa934fe0fa8944bb261c7fae54f76c1fd77c48ce2aa40246e7d7fde2cece"
    },
    {
      "path": "source/controller/236ebb62906840730b6e16703e433d8b2c327d01feaee0601b089eae5cd3cafd.gslog",
      "bytes": 14731,
      "sha256": "236ebb62906840730b6e16703e433d8b2c327d01feaee0601b089eae5cd3cafd"
    },
    {
      "path": "source/controller/24caf77feeea197553b94dfb4b97187d47104a3ed376eb7ab32c8b2ec932b916.gslog",
      "bytes": 14645,
      "sha256": "24caf77feeea197553b94dfb4b97187d47104a3ed376eb7ab32c8b2ec932b916"
    },
    {
      "path": "source/controller/2562425dbf5a29eda4bad20e010cd7062c51ae8200d01aa2d9df623cfc175a45.gslog",
      "bytes": 14444,
      "sha256": "2562425dbf5a29eda4bad20e010cd7062c51ae8200d01aa2d9df623cfc175a45"
    },
    {
      "path": "source/controller/268392301c287a81d000497df4b4118f6f82b7794e73d42b8e30945723f4da23.gslog",
      "bytes": 17055,
      "sha256": "268392301c287a81d000497df4b4118f6f82b7794e73d42b8e30945723f4da23"
    },
    {
      "path": "source/controller/28ce54ac831d487d4e54c27be51ba4ca4307cded7a4b00f5112b99be526e6dc4.gslog",
      "bytes": 21658,
      "sha256": "28ce54ac831d487d4e54c27be51ba4ca4307cded7a4b00f5112b99be526e6dc4"
    },
    {
      "path": "source/controller/293b208950de5dbf75724462d11d740ab75f4ea5b6811c12f72ab9e5de3dee5e.gslog",
      "bytes": 15976,
      "sha256": "293b208950de5dbf75724462d11d740ab75f4ea5b6811c12f72ab9e5de3dee5e"
    },
    {
      "path": "source/controller/2b37c0152e16adba838a1e64cc6ec0f72bc9b52aa0f8a4888247dc924d325452.gslog",
      "bytes": 15064,
      "sha256": "2b37c0152e16adba838a1e64cc6ec0f72bc9b52aa0f8a4888247dc924d325452"
    },
    {
      "path": "source/controller/2b6707dff6d9aa4d32dd54ecfbe4831d5476488bb644d91aa96f1e654157d0e4.gslog",
      "bytes": 14488,
      "sha256": "2b6707dff6d9aa4d32dd54ecfbe4831d5476488bb644d91aa96f1e654157d0e4"
    },
    {
      "path": "source/controller/2d05a355ec9c9337b4f57cb7e8335364495c7f28925f9f7bcebc1b97952b08d9.gslog",
      "bytes": 16646,
      "sha256": "2d05a355ec9c9337b4f57cb7e8335364495c7f28925f9f7bcebc1b97952b08d9"
    },
    {
      "path": "source/controller/2e0eaad903370d0e5f0712336879e3512dd1d51d52ad1a7fea31ee625e4b63b8.gslog",
      "bytes": 22687,
      "sha256": "2e0eaad903370d0e5f0712336879e3512dd1d51d52ad1a7fea31ee625e4b63b8"
    },
    {
      "path": "source/controller/30b1f6c4a996589b6a9c8ca8dc9daf5855fbca39f19dbcfe56e94aabf2641d09.gslog",
      "bytes": 14882,
      "sha256": "30b1f6c4a996589b6a9c8ca8dc9daf5855fbca39f19dbcfe56e94aabf2641d09"
    },
    {
      "path": "source/controller/3193e373918d2581ee048793c8e90323f2a87fcbef4e90382550af3c8858cd5e.gslog",
      "bytes": 18907,
      "sha256": "3193e373918d2581ee048793c8e90323f2a87fcbef4e90382550af3c8858cd5e"
    },
    {
      "path": "source/controller/34f0dfbb8731f23cd35b66dfa124a1181e35b016f6d50e63847b8817be12a2e7.gslog",
      "bytes": 14488,
      "sha256": "34f0dfbb8731f23cd35b66dfa124a1181e35b016f6d50e63847b8817be12a2e7"
    },
    {
      "path": "source/controller/3547c11dfafb73fc0b0862b1661c7bafe50dd1b0a53a934fb51a2a0d0edae7ee.gslog",
      "bytes": 17248,
      "sha256": "3547c11dfafb73fc0b0862b1661c7bafe50dd1b0a53a934fb51a2a0d0edae7ee"
    },
    {
      "path": "source/controller/35e5f681516933ab47362f5b0265d72e3d4a31fadcf1a9871d6126c16b73ff35.gslog",
      "bytes": 17679,
      "sha256": "35e5f681516933ab47362f5b0265d72e3d4a31fadcf1a9871d6126c16b73ff35"
    },
    {
      "path": "source/controller/361332b6dafdbab759f1424ce5b47c9e2e012cc60cfcada32a683c9cbb2352e8.gslog",
      "bytes": 15533,
      "sha256": "361332b6dafdbab759f1424ce5b47c9e2e012cc60cfcada32a683c9cbb2352e8"
    },
    {
      "path": "source/controller/362aee33cd43563116539b55a69c4c48f956bebefe12ae9eee6fc86f15f386b0.gslog",
      "bytes": 14666,
      "sha256": "362aee33cd43563116539b55a69c4c48f956bebefe12ae9eee6fc86f15f386b0"
    },
    {
      "path": "source/controller/37037b9dbf8bd76ab0691d8a2da39ad7e106844beb0f3290c83e4a60fb55452f.gslog",
      "bytes": 14827,
      "sha256": "37037b9dbf8bd76ab0691d8a2da39ad7e106844beb0f3290c83e4a60fb55452f"
    },
    {
      "path": "source/controller/37900e548442144570a0054c9ed13c884694213a49d84e55bf82dd2210daa4f2.gslog",
      "bytes": 15351,
      "sha256": "37900e548442144570a0054c9ed13c884694213a49d84e55bf82dd2210daa4f2"
    },
    {
      "path": "source/controller/385f0e3f6a5e1e054483557121a10755b959262fe8d65ef8888fe9ea0f4ae2aa.gslog",
      "bytes": 16877,
      "sha256": "385f0e3f6a5e1e054483557121a10755b959262fe8d65ef8888fe9ea0f4ae2aa"
    },
    {
      "path": "source/controller/3d25d5201033a87e8d5e96a86ffedb6c7bbfdcca2fde5e28c444a5111e18940e.gslog",
      "bytes": 16325,
      "sha256": "3d25d5201033a87e8d5e96a86ffedb6c7bbfdcca2fde5e28c444a5111e18940e"
    },
    {
      "path": "source/controller/3e19e58a38a08dcdbae50b0d7fea3a4f7404a32e469d9cbe1e4c19dcdc7b20c2.gslog",
      "bytes": 15664,
      "sha256": "3e19e58a38a08dcdbae50b0d7fea3a4f7404a32e469d9cbe1e4c19dcdc7b20c2"
    },
    {
      "path": "source/controller/3e3e5e8151e2fca331fa24b54d061ffc1b2915e69cc832d99f3644074b50ffc2.gslog",
      "bytes": 14416,
      "sha256": "3e3e5e8151e2fca331fa24b54d061ffc1b2915e69cc832d99f3644074b50ffc2"
    },
    {
      "path": "source/controller/3e96d13100fda5d2a8417d58f580d24007f6a033b2300e50ef7f00ca8486e75c.gslog",
      "bytes": 15232,
      "sha256": "3e96d13100fda5d2a8417d58f580d24007f6a033b2300e50ef7f00ca8486e75c"
    },
    {
      "path": "source/controller/437144535eece2606c9d623d114951541bab4073daffce379a2cf9ed39eb8c04.gslog",
      "bytes": 14488,
      "sha256": "437144535eece2606c9d623d114951541bab4073daffce379a2cf9ed39eb8c04"
    },
    {
      "path": "source/controller/44ed0a61a5e087c8b9ee19589d1fa2a397d9b9dffa09b42949c7023bfab537e2.gslog",
      "bytes": 20155,
      "sha256": "44ed0a61a5e087c8b9ee19589d1fa2a397d9b9dffa09b42949c7023bfab537e2"
    },
    {
      "path": "source/controller/458fc2a192768cac3cfb819faf5c4fe511923a8f5e89451a97b099f63004f1c1.gslog",
      "bytes": 15116,
      "sha256": "458fc2a192768cac3cfb819faf5c4fe511923a8f5e89451a97b099f63004f1c1"
    },
    {
      "path": "source/controller/45951d7ec4dbb273d8b90b3585d2d095fe03320e4dc76706991bbd061893c36f.gslog",
      "bytes": 14510,
      "sha256": "45951d7ec4dbb273d8b90b3585d2d095fe03320e4dc76706991bbd061893c36f"
    },
    {
      "path": "source/controller/45b2a137828113b80fbe58476c3e03386bf9afba3b1d06db42f4e1be17ec1582.gslog",
      "bytes": 14419,
      "sha256": "45b2a137828113b80fbe58476c3e03386bf9afba3b1d06db42f4e1be17ec1582"
    },
    {
      "path": "source/controller/4659e4bdda7f11aa879efd85862075095817c7745cc1e8528885677e4206ed88.gslog",
      "bytes": 14592,
      "sha256": "4659e4bdda7f11aa879efd85862075095817c7745cc1e8528885677e4206ed88"
    },
    {
      "path": "source/controller/475902cf30ffec3f9a60fe35171a34a314771eac94106e5696e66d4d7074f022.gslog",
      "bytes": 16851,
      "sha256": "475902cf30ffec3f9a60fe35171a34a314771eac94106e5696e66d4d7074f022"
    },
    {
      "path": "source/controller/47c324b88c37e832cd2d26374053a806915de3778c0a1fbf07da288a014f6472.gslog",
      "bytes": 14707,
      "sha256": "47c324b88c37e832cd2d26374053a806915de3778c0a1fbf07da288a014f6472"
    },
    {
      "path": "source/controller/47e45fdffc272835a492606df1473f90e8036e3c949593c1b8457097d4aa614d.gslog",
      "bytes": 16312,
      "sha256": "47e45fdffc272835a492606df1473f90e8036e3c949593c1b8457097d4aa614d"
    },
    {
      "path": "source/controller/496c8a8ffb941434892bd431103ceae4f3740c0b045b82bb0607b04599b87916.gslog",
      "bytes": 26412,
      "sha256": "496c8a8ffb941434892bd431103ceae4f3740c0b045b82bb0607b04599b87916"
    },
    {
      "path": "source/controller/49c999532b9db00229e3bde83e3b1da375bc03ad2f44fdf89102a1616175034b.gslog",
      "bytes": 15547,
      "sha256": "49c999532b9db00229e3bde83e3b1da375bc03ad2f44fdf89102a1616175034b"
    },
    {
      "path": "source/controller/49e226e7a4be9ee5da9a983a20c0afc3f5121576a62f2aa5f6f5d0a1505ccc76.gslog",
      "bytes": 17849,
      "sha256": "49e226e7a4be9ee5da9a983a20c0afc3f5121576a62f2aa5f6f5d0a1505ccc76"
    },
    {
      "path": "source/controller/4a0387119c231bbb0e46972f726bc5c2c63716f7bef9a51f0f3d4ae53b7344f6.gslog",
      "bytes": 19003,
      "sha256": "4a0387119c231bbb0e46972f726bc5c2c63716f7bef9a51f0f3d4ae53b7344f6"
    },
    {
      "path": "source/controller/4b00eab013d36593216a9739a5e6196b029691f9dc5e522d571249762f299868.gslog",
      "bytes": 17042,
      "sha256": "4b00eab013d36593216a9739a5e6196b029691f9dc5e522d571249762f299868"
    },
    {
      "path": "source/controller/4bf6609524a13bccb3d9a96ef9998889e71fa218857f1c8be6e9a3f2b9c01c52.gslog",
      "bytes": 14512,
      "sha256": "4bf6609524a13bccb3d9a96ef9998889e71fa218857f1c8be6e9a3f2b9c01c52"
    },
    {
      "path": "source/controller/4c9932cf050e495fe541c2a9146693902c15e8078d5e2f1e36f7f6cc6a7093f3.gslog",
      "bytes": 15831,
      "sha256": "4c9932cf050e495fe541c2a9146693902c15e8078d5e2f1e36f7f6cc6a7093f3"
    },
    {
      "path": "source/controller/4e39065954e33203c611ce05ac18c0a9964b809bca00782430ef24881de92a1d.gslog",
      "bytes": 19699,
      "sha256": "4e39065954e33203c611ce05ac18c0a9964b809bca00782430ef24881de92a1d"
    },
    {
      "path": "source/controller/4ecf163c07fabcd777e62351d5136413ce751d0877a66d1bab1bb557947d620a.gslog",
      "bytes": 21871,
      "sha256": "4ecf163c07fabcd777e62351d5136413ce751d0877a66d1bab1bb557947d620a"
    },
    {
      "path": "source/controller/4ef8aeebb382194cc3c8f9ec5c40d4c2188824bc5566bbd8f7313b2c13c22b4c.gslog",
      "bytes": 17823,
      "sha256": "4ef8aeebb382194cc3c8f9ec5c40d4c2188824bc5566bbd8f7313b2c13c22b4c"
    },
    {
      "path": "source/controller/5119aa665a97616669351156620dba007a673e44027fc96b857fef5329dfb9d7.gslog",
      "bytes": 17188,
      "sha256": "5119aa665a97616669351156620dba007a673e44027fc96b857fef5329dfb9d7"
    },
    {
      "path": "source/controller/538b69cc68fb7ed46cd27a292492bf6141ba795a4597eac86cd08a29d06c9e69.gslog",
      "bytes": 17236,
      "sha256": "538b69cc68fb7ed46cd27a292492bf6141ba795a4597eac86cd08a29d06c9e69"
    },
    {
      "path": "source/controller/5582f9a7eada60255eebf351cd66471ee548137b75edac912642b73619111276.gslog",
      "bytes": 29080,
      "sha256": "5582f9a7eada60255eebf351cd66471ee548137b75edac912642b73619111276"
    },
    {
      "path": "source/controller/564e4b293bb7c19d3cca01e4189905c4681c7216295f7835aa3f590b905cd933.gslog",
      "bytes": 15516,
      "sha256": "564e4b293bb7c19d3cca01e4189905c4681c7216295f7835aa3f590b905cd933"
    },
    {
      "path": "source/controller/58711be4a66e24045025f1e466ede60a94dfc248df82f0bb69a8b80c69c741a8.gslog",
      "bytes": 17799,
      "sha256": "58711be4a66e24045025f1e466ede60a94dfc248df82f0bb69a8b80c69c741a8"
    },
    {
      "path": "source/controller/58f3874f4353e0128dc31b2aab22e5eb4482bea7a83c69ac2b7e1106368ba46c.gslog",
      "bytes": 14567,
      "sha256": "58f3874f4353e0128dc31b2aab22e5eb4482bea7a83c69ac2b7e1106368ba46c"
    },
    {
      "path": "source/controller/5936f6db58a4375d27af7b54b51267aa64713ff8a251a668374e12ac6fab255d.gslog",
      "bytes": 14619,
      "sha256": "5936f6db58a4375d27af7b54b51267aa64713ff8a251a668374e12ac6fab255d"
    },
    {
      "path": "source/controller/593d7294f9147737144e1f9d32c3de75618630b5f17a940c1c5059ba3cbc6170.gslog",
      "bytes": 15184,
      "sha256": "593d7294f9147737144e1f9d32c3de75618630b5f17a940c1c5059ba3cbc6170"
    },
    {
      "path": "source/controller/59d61fed4cb2e1e57f57e01e6791d3120ae660d231fb2cb0209a015d71941e00.gslog",
      "bytes": 14488,
      "sha256": "59d61fed4cb2e1e57f57e01e6791d3120ae660d231fb2cb0209a015d71941e00"
    },
    {
      "path": "source/controller/5c72e4c4435e9014feadf9690e463505293e93afa5f1d1720843f4bf286f2daf.gslog",
      "bytes": 20563,
      "sha256": "5c72e4c4435e9014feadf9690e463505293e93afa5f1d1720843f4bf286f2daf"
    },
    {
      "path": "source/controller/5cdb12779e654fc4eaef90b96934fe4f009a4f4b50978f958b88a2da35630c28.gslog",
      "bytes": 15975,
      "sha256": "5cdb12779e654fc4eaef90b96934fe4f009a4f4b50978f958b88a2da35630c28"
    },
    {
      "path": "source/controller/5d6c99a6cfe39e518cc6a523e1b3c4c5a0aa3f388c6509c5c5c4df88431f5f11.gslog",
      "bytes": 25218,
      "sha256": "5d6c99a6cfe39e518cc6a523e1b3c4c5a0aa3f388c6509c5c5c4df88431f5f11"
    },
    {
      "path": "source/controller/5fa215aeffc9d6b691f64a8ec891f013ff0b28deb0e83789742628622ea229a9.gslog",
      "bytes": 14584,
      "sha256": "5fa215aeffc9d6b691f64a8ec891f013ff0b28deb0e83789742628622ea229a9"
    },
    {
      "path": "source/controller/615d2728394458986f46b9aae0bc1e83c3239c16a0dbab2d611e81286600c953.gslog",
      "bytes": 21340,
      "sha256": "615d2728394458986f46b9aae0bc1e83c3239c16a0dbab2d611e81286600c953"
    },
    {
      "path": "source/controller/618ab7498821e4b324a3a3a55a22c572c3a6af9d5755ff5d39ac7690754e2565.gslog",
      "bytes": 17611,
      "sha256": "618ab7498821e4b324a3a3a55a22c572c3a6af9d5755ff5d39ac7690754e2565"
    },
    {
      "path": "source/controller/61ba4da895a6d30a8a736b99d537240740ad989a299a9aeb3e6a6f7708049e0e.gslog",
      "bytes": 16551,
      "sha256": "61ba4da895a6d30a8a736b99d537240740ad989a299a9aeb3e6a6f7708049e0e"
    },
    {
      "path": "source/controller/61fa6499d1a84cf72437f6e73dc4d8548f8231507b24c2efd102891b1c64634d.gslog",
      "bytes": 15194,
      "sha256": "61fa6499d1a84cf72437f6e73dc4d8548f8231507b24c2efd102891b1c64634d"
    },
    {
      "path": "source/controller/64f9aa76ee850ad04f566c46abba0fcfead4964131e7a9e253cbffa7b422924e.gslog",
      "bytes": 17933,
      "sha256": "64f9aa76ee850ad04f566c46abba0fcfead4964131e7a9e253cbffa7b422924e"
    },
    {
      "path": "source/controller/65dd83f1b344c1e0401fb13be3ba45fb554d07a9b9b597d6267d9969536ec9f3.gslog",
      "bytes": 14667,
      "sha256": "65dd83f1b344c1e0401fb13be3ba45fb554d07a9b9b597d6267d9969536ec9f3"
    },
    {
      "path": "source/controller/66fd7472e06756c9d4e2a6b265ed8890bb5f2497b311ef549731f29cbabf967a.gslog",
      "bytes": 17547,
      "sha256": "66fd7472e06756c9d4e2a6b265ed8890bb5f2497b311ef549731f29cbabf967a"
    },
    {
      "path": "source/controller/6a453a91f5b33c507d80587c0ef15806c2577af62f9b2ecabec57889b2b639a7.gslog",
      "bytes": 15701,
      "sha256": "6a453a91f5b33c507d80587c0ef15806c2577af62f9b2ecabec57889b2b639a7"
    },
    {
      "path": "source/controller/6ac8760c8944587dceb76c30c7c4fef199969c50c407eb3a54a8c1337ee28a8a.gslog",
      "bytes": 22315,
      "sha256": "6ac8760c8944587dceb76c30c7c4fef199969c50c407eb3a54a8c1337ee28a8a"
    },
    {
      "path": "source/controller/6af93283b275082e72cf45789f41b006e89c7d87bb0e39fbe7d884a34b87a2a2.gslog",
      "bytes": 16648,
      "sha256": "6af93283b275082e72cf45789f41b006e89c7d87bb0e39fbe7d884a34b87a2a2"
    },
    {
      "path": "source/controller/6b93a6b2f369b648313f511165243c442a28714f416ee626738569da397f3378.gslog",
      "bytes": 17083,
      "sha256": "6b93a6b2f369b648313f511165243c442a28714f416ee626738569da397f3378"
    },
    {
      "path": "source/controller/6da6c7ea17cf3cb94c122725d41d62fea1c54f4db5c6897dd9051c17a68c55a5.gslog",
      "bytes": 23200,
      "sha256": "6da6c7ea17cf3cb94c122725d41d62fea1c54f4db5c6897dd9051c17a68c55a5"
    },
    {
      "path": "source/controller/70cc13787dc1c332c32bab106a17bca14b7ab95aa0a5679401835bd7b93183e2.gslog",
      "bytes": 14690,
      "sha256": "70cc13787dc1c332c32bab106a17bca14b7ab95aa0a5679401835bd7b93183e2"
    },
    {
      "path": "source/controller/7190479950e02dd212d7981a6ac5936ed539dbc5d5cc298a46402d31a3c4d393.gslog",
      "bytes": 18187,
      "sha256": "7190479950e02dd212d7981a6ac5936ed539dbc5d5cc298a46402d31a3c4d393"
    },
    {
      "path": "source/controller/724fb83e2f169d863e83fed76eb22e21cecc7e59c0d44634a402c7b0f7242419.gslog",
      "bytes": 17835,
      "sha256": "724fb83e2f169d863e83fed76eb22e21cecc7e59c0d44634a402c7b0f7242419"
    },
    {
      "path": "source/controller/72767cd12a7122c23c1744e03068c359be82e6273c9fe71bfd27b3c47d55a347.gslog",
      "bytes": 14450,
      "sha256": "72767cd12a7122c23c1744e03068c359be82e6273c9fe71bfd27b3c47d55a347"
    },
    {
      "path": "source/controller/729c6d14117ebae8fbfef1a9038d0fc016b715e08bce80ac02a50dee8fcecc5b.gslog",
      "bytes": 18448,
      "sha256": "729c6d14117ebae8fbfef1a9038d0fc016b715e08bce80ac02a50dee8fcecc5b"
    },
    {
      "path": "source/controller/731031bdef0a06a7cd598bce94c8f354434286ec401c97b154a94737ae6a4ebb.gslog",
      "bytes": 14416,
      "sha256": "731031bdef0a06a7cd598bce94c8f354434286ec401c97b154a94737ae6a4ebb"
    },
    {
      "path": "source/controller/73cf578eadc715f61bac654bc17ec7fc810397aca9f87ff7021dd4d8746eb97a.gslog",
      "bytes": 15016,
      "sha256": "73cf578eadc715f61bac654bc17ec7fc810397aca9f87ff7021dd4d8746eb97a"
    },
    {
      "path": "source/controller/73d1fec4b7c1432efdaa3d40c58e95cddafa157a68ec85561a636bb239961b71.gslog",
      "bytes": 17139,
      "sha256": "73d1fec4b7c1432efdaa3d40c58e95cddafa157a68ec85561a636bb239961b71"
    },
    {
      "path": "source/controller/7491d00f882acfc1e2a5d8ee977634622f698f21869b8b1aaaaa8dcfb682ccd0.gslog",
      "bytes": 14419,
      "sha256": "7491d00f882acfc1e2a5d8ee977634622f698f21869b8b1aaaaa8dcfb682ccd0"
    },
    {
      "path": "source/controller/74ec79706fd775ac05babd789f725e00a0e54518efedd284e264a1a58c643c1c.gslog",
      "bytes": 21922,
      "sha256": "74ec79706fd775ac05babd789f725e00a0e54518efedd284e264a1a58c643c1c"
    },
    {
      "path": "source/controller/75f81c92ba39cc8279c81f5d2dcb4aa3eed74865f1687885c6d6016f376b8141.gslog",
      "bytes": 22756,
      "sha256": "75f81c92ba39cc8279c81f5d2dcb4aa3eed74865f1687885c6d6016f376b8141"
    },
    {
      "path": "source/controller/7616a345001a68dd6135cad27306278fcc5ecd14871855ae4a2307582d985e69.gslog",
      "bytes": 22000,
      "sha256": "7616a345001a68dd6135cad27306278fcc5ecd14871855ae4a2307582d985e69"
    },
    {
      "path": "source/controller/767e164861b519263eef41aa9a804a66ea9327ecb3e4a927309ec09d63ebb5de.gslog",
      "bytes": 19251,
      "sha256": "767e164861b519263eef41aa9a804a66ea9327ecb3e4a927309ec09d63ebb5de"
    },
    {
      "path": "source/controller/76d86b9eeda59f2ecdd4dfbd8b7119ce26d402c0b1767c2db7f67fbbafe05d5d.gslog",
      "bytes": 14462,
      "sha256": "76d86b9eeda59f2ecdd4dfbd8b7119ce26d402c0b1767c2db7f67fbbafe05d5d"
    },
    {
      "path": "source/controller/76db7daf56739d94028e3b0110d21018d03208fcc28b711903f9adbff020525e.gslog",
      "bytes": 16891,
      "sha256": "76db7daf56739d94028e3b0110d21018d03208fcc28b711903f9adbff020525e"
    },
    {
      "path": "source/controller/776d33449a80f74691727757462d1c8905740ed32cc94aedda4ef3a916cad9f4.gslog",
      "bytes": 23008,
      "sha256": "776d33449a80f74691727757462d1c8905740ed32cc94aedda4ef3a916cad9f4"
    },
    {
      "path": "source/controller/7788f58390e97eb57692c2f33941dac813d39c4439607d9f7dc47e1e8105eb5e.gslog",
      "bytes": 15891,
      "sha256": "7788f58390e97eb57692c2f33941dac813d39c4439607d9f7dc47e1e8105eb5e"
    },
    {
      "path": "source/controller/79bd1c7c4e864a9e3b802bb494bf6f860e96aed98b015679208c70325c895fa0.gslog",
      "bytes": 14486,
      "sha256": "79bd1c7c4e864a9e3b802bb494bf6f860e96aed98b015679208c70325c895fa0"
    },
    {
      "path": "source/controller/79d00ca9579e544e5e0005e86eeab1b1da7846cbc03ad9274c1c8e831db2019c.gslog",
      "bytes": 15404,
      "sha256": "79d00ca9579e544e5e0005e86eeab1b1da7846cbc03ad9274c1c8e831db2019c"
    },
    {
      "path": "source/controller/7bd08193f68f6c15357d181c8c339330043655c762c5b9dc1f77537b71f43ab4.gslog",
      "bytes": 25552,
      "sha256": "7bd08193f68f6c15357d181c8c339330043655c762c5b9dc1f77537b71f43ab4"
    },
    {
      "path": "source/controller/7d2672d0a7bd13c407b7c5ddd539b811747905d7e7f940260bfb032635acb1b2.gslog",
      "bytes": 21355,
      "sha256": "7d2672d0a7bd13c407b7c5ddd539b811747905d7e7f940260bfb032635acb1b2"
    },
    {
      "path": "source/controller/7d44859cf3498293ca16da11e7270a0d1f06928e799d5bd22b79208d19167276.gslog",
      "bytes": 17107,
      "sha256": "7d44859cf3498293ca16da11e7270a0d1f06928e799d5bd22b79208d19167276"
    },
    {
      "path": "source/controller/7e02cbb70775cc8d1b639dffc7ca8da159244f41e3275d7ddb9c52e065462a8d.gslog",
      "bytes": 14464,
      "sha256": "7e02cbb70775cc8d1b639dffc7ca8da159244f41e3275d7ddb9c52e065462a8d"
    },
    {
      "path": "source/controller/7e773a66b32f52cd73c6c05159d21f44195cf774f61fe6462834f31f35a87888.gslog",
      "bytes": 15471,
      "sha256": "7e773a66b32f52cd73c6c05159d21f44195cf774f61fe6462834f31f35a87888"
    },
    {
      "path": "source/controller/7eb944bef9f0e043e2a4fec8dc1009535707757921fefc829255f75a218fa9cc.gslog",
      "bytes": 14501,
      "sha256": "7eb944bef9f0e043e2a4fec8dc1009535707757921fefc829255f75a218fa9cc"
    },
    {
      "path": "source/controller/851315c958d874711153966c3f24895a0e9f02e73744277d7e56febce4438fe0.gslog",
      "bytes": 28864,
      "sha256": "851315c958d874711153966c3f24895a0e9f02e73744277d7e56febce4438fe0"
    },
    {
      "path": "source/controller/8619f181417c67da0a672fc4fee1a7c6095d735cfa8ceaa78f48b991b7a42837.gslog",
      "bytes": 14464,
      "sha256": "8619f181417c67da0a672fc4fee1a7c6095d735cfa8ceaa78f48b991b7a42837"
    },
    {
      "path": "source/controller/8663f8a8f7e03b2eaa9235d793b83f3be0caeecd979dc6bbe81a4348b9e50f49.gslog",
      "bytes": 14811,
      "sha256": "8663f8a8f7e03b2eaa9235d793b83f3be0caeecd979dc6bbe81a4348b9e50f49"
    },
    {
      "path": "source/controller/87e8073a992eff97bab2ed2fd75ed502175282616a15ee8864765a7ef73df6b4.gslog",
      "bytes": 14486,
      "sha256": "87e8073a992eff97bab2ed2fd75ed502175282616a15ee8864765a7ef73df6b4"
    },
    {
      "path": "source/controller/89703ef48c2d91981f86eeef2420ea7e1349d9a1808bc9297e7f9f815e919fa1.gslog",
      "bytes": 15003,
      "sha256": "89703ef48c2d91981f86eeef2420ea7e1349d9a1808bc9297e7f9f815e919fa1"
    },
    {
      "path": "source/controller/8a809e7547643068d7c37c459830a109280395f39c28c54d402b7092c0bc7d6e.gslog",
      "bytes": 16993,
      "sha256": "8a809e7547643068d7c37c459830a109280395f39c28c54d402b7092c0bc7d6e"
    },
    {
      "path": "source/controller/8b6604b587a9c33c0447e395204ce96ff6947cff959f240b9419d4866fd1f3b6.gslog",
      "bytes": 16083,
      "sha256": "8b6604b587a9c33c0447e395204ce96ff6947cff959f240b9419d4866fd1f3b6"
    },
    {
      "path": "source/controller/8be87d45025a0aee26938572984d7aa0d94f105920197ae867765bdaf2e590cd.gslog",
      "bytes": 19719,
      "sha256": "8be87d45025a0aee26938572984d7aa0d94f105920197ae867765bdaf2e590cd"
    },
    {
      "path": "source/controller/8bf1a17b1e65a3aec10d118175af0453ac930dde9797bf9ce90da80143a5ee68.gslog",
      "bytes": 15291,
      "sha256": "8bf1a17b1e65a3aec10d118175af0453ac930dde9797bf9ce90da80143a5ee68"
    },
    {
      "path": "source/controller/8bfcd86dccb4bb171344cdfe66dfa3bed971e068f9d9382377a1e0c993af78aa.gslog",
      "bytes": 22976,
      "sha256": "8bfcd86dccb4bb171344cdfe66dfa3bed971e068f9d9382377a1e0c993af78aa"
    },
    {
      "path": "source/controller/8c5ea8c03d86d03a1b242615e459809bbb8b190099ec49036e425023a37aff5c.gslog",
      "bytes": 21160,
      "sha256": "8c5ea8c03d86d03a1b242615e459809bbb8b190099ec49036e425023a37aff5c"
    },
    {
      "path": "source/controller/8cf68b11565dfdb7330a0863a52a182176f8e2da9a11800a04df7fb75c5d933f.gslog",
      "bytes": 16288,
      "sha256": "8cf68b11565dfdb7330a0863a52a182176f8e2da9a11800a04df7fb75c5d933f"
    },
    {
      "path": "source/controller/8d1aa01234478dd5689522a2c1f90fccd8e3862855e6e40cce35828bb21ca405.gslog",
      "bytes": 14423,
      "sha256": "8d1aa01234478dd5689522a2c1f90fccd8e3862855e6e40cce35828bb21ca405"
    },
    {
      "path": "source/controller/8d5bf039b0b368813616187f7bd2861b77ac55adf6e5a13cc25cf53e5a8dd166.gslog",
      "bytes": 14654,
      "sha256": "8d5bf039b0b368813616187f7bd2861b77ac55adf6e5a13cc25cf53e5a8dd166"
    },
    {
      "path": "source/controller/8d924401783e4aafc62a24e3e30e92de7194ca2d954f570c56d2cb89241c428e.gslog",
      "bytes": 15411,
      "sha256": "8d924401783e4aafc62a24e3e30e92de7194ca2d954f570c56d2cb89241c428e"
    },
    {
      "path": "source/controller/8da183d875c5934f633f24191166282aa93bf832ce37f06a28c5f8ee331c8695.gslog",
      "bytes": 15447,
      "sha256": "8da183d875c5934f633f24191166282aa93bf832ce37f06a28c5f8ee331c8695"
    },
    {
      "path": "source/controller/8f485e7a38168c47bab778bb1ffd1bd24561ea6b86e5f8a073841d3e7075e500.gslog",
      "bytes": 22912,
      "sha256": "8f485e7a38168c47bab778bb1ffd1bd24561ea6b86e5f8a073841d3e7075e500"
    },
    {
      "path": "source/controller/8f5013a04c77c753a2e7bc6f386d47bc612f16806b2389b13f0abe2b2921f810.gslog",
      "bytes": 16819,
      "sha256": "8f5013a04c77c753a2e7bc6f386d47bc612f16806b2389b13f0abe2b2921f810"
    },
    {
      "path": "source/controller/92950b24d390e3d52f655ede8d8ca3b937f68d3efbdae50ac8202f39556c6b8d.gslog",
      "bytes": 20432,
      "sha256": "92950b24d390e3d52f655ede8d8ca3b937f68d3efbdae50ac8202f39556c6b8d"
    },
    {
      "path": "source/controller/93353e34863b637fda1eb3b98ffd724603adcc7a81f1f8c87737c2b4e5889e7c.gslog",
      "bytes": 27028,
      "sha256": "93353e34863b637fda1eb3b98ffd724603adcc7a81f1f8c87737c2b4e5889e7c"
    },
    {
      "path": "source/controller/9411dbbe545250ab299b95ce83e5b21b8c7757483110aca4d919862f82cea261.gslog",
      "bytes": 16816,
      "sha256": "9411dbbe545250ab299b95ce83e5b21b8c7757483110aca4d919862f82cea261"
    },
    {
      "path": "source/controller/951b4c3dc53a18794381aff5a9823001276ee097c76ae13983c1bccaaf7eaeb2.gslog",
      "bytes": 18687,
      "sha256": "951b4c3dc53a18794381aff5a9823001276ee097c76ae13983c1bccaaf7eaeb2"
    },
    {
      "path": "source/controller/9528c561ba58664a9ee5f25db3971869ed5e80871b74d9bea817cb32bcc85c07.gslog",
      "bytes": 16862,
      "sha256": "9528c561ba58664a9ee5f25db3971869ed5e80871b74d9bea817cb32bcc85c07"
    },
    {
      "path": "source/controller/952aef08ba7a3357d016305af3dc4699949a9c61c7b26b46c15cc95de39379e2.gslog",
      "bytes": 27252,
      "sha256": "952aef08ba7a3357d016305af3dc4699949a9c61c7b26b46c15cc95de39379e2"
    },
    {
      "path": "source/controller/953551c4ecf6a3627dbefb72080fe31cadeb6afff4499123ab5b47aae8fb44e9.gslog",
      "bytes": 16600,
      "sha256": "953551c4ecf6a3627dbefb72080fe31cadeb6afff4499123ab5b47aae8fb44e9"
    },
    {
      "path": "source/controller/95a98d4546dfae364d87ee6bd7f12b07ea83d1e7aaa692ec889715b5d55b9b78.gslog",
      "bytes": 16886,
      "sha256": "95a98d4546dfae364d87ee6bd7f12b07ea83d1e7aaa692ec889715b5d55b9b78"
    },
    {
      "path": "source/controller/968aac019c983239b658b3cba1538f7383fc3e5b945b26e21bc1da2416bf3a69.gslog",
      "bytes": 14779,
      "sha256": "968aac019c983239b658b3cba1538f7383fc3e5b945b26e21bc1da2416bf3a69"
    },
    {
      "path": "source/controller/96932c8ff8091074c7254c06f013610d9b5598ade5242f9ec8a703e38c2a1aef.gslog",
      "bytes": 23392,
      "sha256": "96932c8ff8091074c7254c06f013610d9b5598ade5242f9ec8a703e38c2a1aef"
    },
    {
      "path": "source/controller/96d46d5c3c29a245185ab5770ac5bcdab032fb7ef83eb04e37ed7a18ff60dac0.gslog",
      "bytes": 14462,
      "sha256": "96d46d5c3c29a245185ab5770ac5bcdab032fb7ef83eb04e37ed7a18ff60dac0"
    },
    {
      "path": "source/controller/978218353c6c899d55faf9a913283c60670c5f61305a8e0d161f8d0029a2cb96.gslog",
      "bytes": 16024,
      "sha256": "978218353c6c899d55faf9a913283c60670c5f61305a8e0d161f8d0029a2cb96"
    },
    {
      "path": "source/controller/98b8ca210224390cb8669bd24585e862ed61e1e86974197d9c7d9377329b8084.gslog",
      "bytes": 16024,
      "sha256": "98b8ca210224390cb8669bd24585e862ed61e1e86974197d9c7d9377329b8084"
    },
    {
      "path": "source/controller/99e7a5aa0c38654a25a607bb3ca0c8a10900928ef36b8e9fa526b3cd20c4196c.gslog",
      "bytes": 16481,
      "sha256": "99e7a5aa0c38654a25a607bb3ca0c8a10900928ef36b8e9fa526b3cd20c4196c"
    },
    {
      "path": "source/controller/9a04badc8a3b4dd295a2783beeac2124c4dee5d712eaac836d04679fe7156032.gslog",
      "bytes": 14726,
      "sha256": "9a04badc8a3b4dd295a2783beeac2124c4dee5d712eaac836d04679fe7156032"
    },
    {
      "path": "source/controller/9b6163ef76591c0f1e690f0dede97882aa765e30d09744ba7f62fba31534d750.gslog",
      "bytes": 14752,
      "sha256": "9b6163ef76591c0f1e690f0dede97882aa765e30d09744ba7f62fba31534d750"
    },
    {
      "path": "source/controller/9d0012facae8597728dfc393ba4f860ef25d31ca6266ece6e8e350f8eca32543.gslog",
      "bytes": 17984,
      "sha256": "9d0012facae8597728dfc393ba4f860ef25d31ca6266ece6e8e350f8eca32543"
    },
    {
      "path": "source/controller/9d90226d80bc92a93198a25124cc8d09f9ac8dc717d42a04abd08432e04420a0.gslog",
      "bytes": 17355,
      "sha256": "9d90226d80bc92a93198a25124cc8d09f9ac8dc717d42a04abd08432e04420a0"
    },
    {
      "path": "source/controller/9de0cc9c13e39e9544ef3ae5afaa15ec960cc160066a78bd61f3b608c7a301d2.gslog",
      "bytes": 18290,
      "sha256": "9de0cc9c13e39e9544ef3ae5afaa15ec960cc160066a78bd61f3b608c7a301d2"
    },
    {
      "path": "source/controller/9e9646acf807f283aec2b9836c7148f8b61413509200ec809a5e82d3d66f93c3.gslog",
      "bytes": 23374,
      "sha256": "9e9646acf807f283aec2b9836c7148f8b61413509200ec809a5e82d3d66f93c3"
    },
    {
      "path": "source/controller/9ef92d48f8b410084264b4f8b828dc912216f4eae2172379e0b37ed5b2d5df99.gslog",
      "bytes": 14464,
      "sha256": "9ef92d48f8b410084264b4f8b828dc912216f4eae2172379e0b37ed5b2d5df99"
    },
    {
      "path": "source/controller/9efb951ef361d3a46b04c8276bfcc009fdccd3e8e00e0e64e75abb18ffe02681.gslog",
      "bytes": 15816,
      "sha256": "9efb951ef361d3a46b04c8276bfcc009fdccd3e8e00e0e64e75abb18ffe02681"
    },
    {
      "path": "source/controller/9f505ea2a44df2e15886c4f804d9b5573cf9f1bb7687486ad1238dcc5d3d3dcf.gslog",
      "bytes": 15571,
      "sha256": "9f505ea2a44df2e15886c4f804d9b5573cf9f1bb7687486ad1238dcc5d3d3dcf"
    },
    {
      "path": "source/controller/9fd421f5d7d638db8decab3c314884cd6114d6e98f0458a88fc2f52682d33993.gslog",
      "bytes": 14549,
      "sha256": "9fd421f5d7d638db8decab3c314884cd6114d6e98f0458a88fc2f52682d33993"
    },
    {
      "path": "source/controller/a039c75f98417ea68a3f869abb84d0803aa7ce8d69d2a016165e296c35c5502d.gslog",
      "bytes": 24760,
      "sha256": "a039c75f98417ea68a3f869abb84d0803aa7ce8d69d2a016165e296c35c5502d"
    },
    {
      "path": "source/controller/a080491beebdd1dc1f7534dfa88619b1c96fadbbca2d0445e42fb8e58022f893.gslog",
      "bytes": 20512,
      "sha256": "a080491beebdd1dc1f7534dfa88619b1c96fadbbca2d0445e42fb8e58022f893"
    },
    {
      "path": "source/controller/a0eee4546d75600cf928d8a70de3a84032c37d06c02a504384b0a6a1c25d0f91.gslog",
      "bytes": 14800,
      "sha256": "a0eee4546d75600cf928d8a70de3a84032c37d06c02a504384b0a6a1c25d0f91"
    },
    {
      "path": "source/controller/a26da1230797316710f6761c944c9fecbb500dba6774ea67bfde58e0320d4565.gslog",
      "bytes": 16051,
      "sha256": "a26da1230797316710f6761c944c9fecbb500dba6774ea67bfde58e0320d4565"
    },
    {
      "path": "source/controller/a34f02fef6bac6dfaf33892abe4a8f82337d830ed8b657fb8cebf305e28d8795.gslog",
      "bytes": 16817,
      "sha256": "a34f02fef6bac6dfaf33892abe4a8f82337d830ed8b657fb8cebf305e28d8795"
    },
    {
      "path": "source/controller/a5a3aabf4441d062759cfadfe3f444b9812863b29e0a5f436472e3039d624a2f.gslog",
      "bytes": 18159,
      "sha256": "a5a3aabf4441d062759cfadfe3f444b9812863b29e0a5f436472e3039d624a2f"
    },
    {
      "path": "source/controller/a639bf43163a53f144cb1395e030ab9fd1baa3ed63da19cc60ff69987f56760f.gslog",
      "bytes": 14923,
      "sha256": "a639bf43163a53f144cb1395e030ab9fd1baa3ed63da19cc60ff69987f56760f"
    },
    {
      "path": "source/controller/a7d0632bb48ad87b4d9900424a3463ddf9f9c7e2209e07b4ad00572cf4ea294c.gslog",
      "bytes": 24751,
      "sha256": "a7d0632bb48ad87b4d9900424a3463ddf9f9c7e2209e07b4ad00572cf4ea294c"
    },
    {
      "path": "source/controller/aa118dc24e3452d3a56a648671a6d269db8eb2d0d5e5f40d5bc923c1ed142528.gslog",
      "bytes": 19496,
      "sha256": "aa118dc24e3452d3a56a648671a6d269db8eb2d0d5e5f40d5bc923c1ed142528"
    },
    {
      "path": "source/controller/aa36a113954b3dab0339d82b9d92a3c71e207db8beea78bc2dfe40bcd1dcc410.gslog",
      "bytes": 17247,
      "sha256": "aa36a113954b3dab0339d82b9d92a3c71e207db8beea78bc2dfe40bcd1dcc410"
    },
    {
      "path": "source/controller/ac22f0b39b018762da6c8455b7b251c9d6f7c6878cf4532b6d5c307af4218721.gslog",
      "bytes": 17079,
      "sha256": "ac22f0b39b018762da6c8455b7b251c9d6f7c6878cf4532b6d5c307af4218721"
    },
    {
      "path": "source/controller/ad96e715d45bedd7da7eb96c3a903d91340b893a3a7b9422b28884297bea7c40.gslog",
      "bytes": 14727,
      "sha256": "ad96e715d45bedd7da7eb96c3a903d91340b893a3a7b9422b28884297bea7c40"
    },
    {
      "path": "source/controller/ae7488b80c5488c930635f23d4d2c671773d7d04d4444b02f27848cc76c77110.gslog",
      "bytes": 15063,
      "sha256": "ae7488b80c5488c930635f23d4d2c671773d7d04d4444b02f27848cc76c77110"
    },
    {
      "path": "source/controller/b08dd7f1782ffaa76c9d653c630e59d0b7358e7c5b57ad69c9691f5954a6a0b0.gslog",
      "bytes": 29203,
      "sha256": "b08dd7f1782ffaa76c9d653c630e59d0b7358e7c5b57ad69c9691f5954a6a0b0"
    },
    {
      "path": "source/controller/b0a2a52b2c3f566903260cd77df17cf7546898a3aeabf99762197a596e1701b2.gslog",
      "bytes": 15663,
      "sha256": "b0a2a52b2c3f566903260cd77df17cf7546898a3aeabf99762197a596e1701b2"
    },
    {
      "path": "source/controller/b10f5f4c4ebda29ab21a83ee61f3988818ce3ee420a3f295563661092c2ee55b.gslog",
      "bytes": 14560,
      "sha256": "b10f5f4c4ebda29ab21a83ee61f3988818ce3ee420a3f295563661092c2ee55b"
    },
    {
      "path": "source/controller/b2461929adb94c9a1b49616575f6e930e05e3a3717f3b27b1ac51dd3acda1de9.gslog",
      "bytes": 14779,
      "sha256": "b2461929adb94c9a1b49616575f6e930e05e3a3717f3b27b1ac51dd3acda1de9"
    },
    {
      "path": "source/controller/b4237110f999b370fde274640e39100c585a04818e889a6f55dc431627d5f98f.gslog",
      "bytes": 14440,
      "sha256": "b4237110f999b370fde274640e39100c585a04818e889a6f55dc431627d5f98f"
    },
    {
      "path": "source/controller/b4c10a7abfc3f9659ae6fcce237b87302f9ec53afd663035acdd8be8496012f7.gslog",
      "bytes": 16139,
      "sha256": "b4c10a7abfc3f9659ae6fcce237b87302f9ec53afd663035acdd8be8496012f7"
    },
    {
      "path": "source/controller/b6661fb4da04fb7cf25e9b2ec7cf714ad891de59d39eda3f730e9df05b4f14f6.gslog",
      "bytes": 19520,
      "sha256": "b6661fb4da04fb7cf25e9b2ec7cf714ad891de59d39eda3f730e9df05b4f14f6"
    },
    {
      "path": "source/controller/b75d38b4fe9a43286b7fb4b8bdd8f6a6dfb88ddf62d377d04a6788a9a4bc80e8.gslog",
      "bytes": 14504,
      "sha256": "b75d38b4fe9a43286b7fb4b8bdd8f6a6dfb88ddf62d377d04a6788a9a4bc80e8"
    },
    {
      "path": "source/controller/b9afeae0438f43e5e93ce8419a0eeb7b9502cab946e4b7e541f5c94e095e99ca.gslog",
      "bytes": 38524,
      "sha256": "b9afeae0438f43e5e93ce8419a0eeb7b9502cab946e4b7e541f5c94e095e99ca"
    },
    {
      "path": "source/controller/ba3f30f50dd1d0e754f34e4e9b60cb2443ef5dd5b4850878c9c05cf8e0fc7c31.gslog",
      "bytes": 15663,
      "sha256": "ba3f30f50dd1d0e754f34e4e9b60cb2443ef5dd5b4850878c9c05cf8e0fc7c31"
    },
    {
      "path": "source/controller/ba86d849a5e345aa018224237527ac1a73a347039418f27fa2cb54693ea3a0d1.gslog",
      "bytes": 15596,
      "sha256": "ba86d849a5e345aa018224237527ac1a73a347039418f27fa2cb54693ea3a0d1"
    },
    {
      "path": "source/controller/babcadd10bf2a7220ce6ddac061fda087c47507d24618042bd42e00628f5deac.gslog",
      "bytes": 19479,
      "sha256": "babcadd10bf2a7220ce6ddac061fda087c47507d24618042bd42e00628f5deac"
    },
    {
      "path": "source/controller/bda0ddb148b88cd2514695ddf5afe11ac61f546092949c88aa77fc0a54860a01.gslog",
      "bytes": 14895,
      "sha256": "bda0ddb148b88cd2514695ddf5afe11ac61f546092949c88aa77fc0a54860a01"
    },
    {
      "path": "source/controller/c29940b8ad9a0a186b2651adba9e761e2760b6ebff7f9c52b3f1a5fbda0b0c58.gslog",
      "bytes": 14669,
      "sha256": "c29940b8ad9a0a186b2651adba9e761e2760b6ebff7f9c52b3f1a5fbda0b0c58"
    },
    {
      "path": "source/controller/c577e2276c97156561229f95697f1896a4632354ce5a52d4ddddfc9a290722aa.gslog",
      "bytes": 14467,
      "sha256": "c577e2276c97156561229f95697f1896a4632354ce5a52d4ddddfc9a290722aa"
    },
    {
      "path": "source/controller/c737878e2ff835a455de335b367aa34376548b6f1100ca4181699c9cef66f0a4.gslog",
      "bytes": 15547,
      "sha256": "c737878e2ff835a455de335b367aa34376548b6f1100ca4181699c9cef66f0a4"
    },
    {
      "path": "source/controller/c7f82ea140e03a5c7ace3031ff491d17a55c4e6493ab320f3160c67a480b012d.gslog",
      "bytes": 20740,
      "sha256": "c7f82ea140e03a5c7ace3031ff491d17a55c4e6493ab320f3160c67a480b012d"
    },
    {
      "path": "source/controller/c82637888b1284af154bebac6cfbf0bc33a81f427e35f016b3c3dfdbe2465c37.gslog",
      "bytes": 26551,
      "sha256": "c82637888b1284af154bebac6cfbf0bc33a81f427e35f016b3c3dfdbe2465c37"
    },
    {
      "path": "source/controller/c8cf2246248426626be18aa64a22a1c1ecd03746d78649d3ef45f7dd42ccf923.gslog",
      "bytes": 14823,
      "sha256": "c8cf2246248426626be18aa64a22a1c1ecd03746d78649d3ef45f7dd42ccf923"
    },
    {
      "path": "source/controller/c8f0242d5469930cd0aa5ad7f602874b8b9945129707f82e59cc82e11f516187.gslog",
      "bytes": 20947,
      "sha256": "c8f0242d5469930cd0aa5ad7f602874b8b9945129707f82e59cc82e11f516187"
    },
    {
      "path": "source/controller/c9c50e3c520b8252c9c5c0354ea09ca251426f89b12eda14015293606c812654.gslog",
      "bytes": 14419,
      "sha256": "c9c50e3c520b8252c9c5c0354ea09ca251426f89b12eda14015293606c812654"
    },
    {
      "path": "source/controller/cb05e29122cdcef1743eb67eb531b81278bc41b23c32c9abe708c36c46f994ab.gslog",
      "bytes": 21136,
      "sha256": "cb05e29122cdcef1743eb67eb531b81278bc41b23c32c9abe708c36c46f994ab"
    },
    {
      "path": "source/controller/cb79211f1d08cd6ff4442ee77799e4d8b92f54b1f6a9e13a10fd103121a4d517.gslog",
      "bytes": 15674,
      "sha256": "cb79211f1d08cd6ff4442ee77799e4d8b92f54b1f6a9e13a10fd103121a4d517"
    },
    {
      "path": "source/controller/cba9fdae4c35a595c7c42788c6df95b457ffd1324c54c4f0e0d969b5e71f0988.gslog",
      "bytes": 28312,
      "sha256": "cba9fdae4c35a595c7c42788c6df95b457ffd1324c54c4f0e0d969b5e71f0988"
    },
    {
      "path": "source/controller/cde523e71232b02de9dc1d5766c6916cfc17cc584ced5d6ec87159dfc6ce048d.gslog",
      "bytes": 19987,
      "sha256": "cde523e71232b02de9dc1d5766c6916cfc17cc584ced5d6ec87159dfc6ce048d"
    },
    {
      "path": "source/controller/d088da48365ba929cfed38b719adc030dcacc136ac63b207629ec88f8aaad672.gslog",
      "bytes": 16707,
      "sha256": "d088da48365ba929cfed38b719adc030dcacc136ac63b207629ec88f8aaad672"
    },
    {
      "path": "source/controller/d265ac3aa05ab62a4fe4d4841817c7800eeaca1128a52fe0198582af96a258af.gslog",
      "bytes": 14416,
      "sha256": "d265ac3aa05ab62a4fe4d4841817c7800eeaca1128a52fe0198582af96a258af"
    },
    {
      "path": "source/controller/d2752a36bd066e0b8d5e6877202d07e033abbea7b79829c1aa55b3a1b011447d.gslog",
      "bytes": 14499,
      "sha256": "d2752a36bd066e0b8d5e6877202d07e033abbea7b79829c1aa55b3a1b011447d"
    },
    {
      "path": "source/controller/d2b9c02dd920e0683ec30ae6f2d07172ca62bcb105880a3b8940b33eb581d6f9.gslog",
      "bytes": 27664,
      "sha256": "d2b9c02dd920e0683ec30ae6f2d07172ca62bcb105880a3b8940b33eb581d6f9"
    },
    {
      "path": "source/controller/d2e0fcb3bd9679594473c0e33e6b8f6c7d12e8561be28e095771c0b3978e8a1d.gslog",
      "bytes": 14539,
      "sha256": "d2e0fcb3bd9679594473c0e33e6b8f6c7d12e8561be28e095771c0b3978e8a1d"
    },
    {
      "path": "source/controller/d327a94572358084555fa39ef1467b299b94d6616a14f462a2cdfa0f9eee68e7.gslog",
      "bytes": 22568,
      "sha256": "d327a94572358084555fa39ef1467b299b94d6616a14f462a2cdfa0f9eee68e7"
    },
    {
      "path": "source/controller/d3a1ea3f79c452504ce95eefb6b3996df0196523f974730e131d7e08b956d339.gslog",
      "bytes": 14464,
      "sha256": "d3a1ea3f79c452504ce95eefb6b3996df0196523f974730e131d7e08b956d339"
    },
    {
      "path": "source/controller/d4294ad5be491469cf008ddc2577accb4371248f29e613864705b1678d47a832.gslog",
      "bytes": 15363,
      "sha256": "d4294ad5be491469cf008ddc2577accb4371248f29e613864705b1678d47a832"
    },
    {
      "path": "source/controller/d5802c5b0bdb3cb5d8dd4b540641ee5ced419496f19124b73c1ff947dab3533d.gslog",
      "bytes": 18506,
      "sha256": "d5802c5b0bdb3cb5d8dd4b540641ee5ced419496f19124b73c1ff947dab3533d"
    },
    {
      "path": "source/controller/d5a293670f93bf5b28a0208bb55905a2516d37e9afeff7fc11f1d686aa37671b.gslog",
      "bytes": 20899,
      "sha256": "d5a293670f93bf5b28a0208bb55905a2516d37e9afeff7fc11f1d686aa37671b"
    },
    {
      "path": "source/controller/d5ab3c78c4f786f082cbd61cfbd8293a495c6c50ff7e41a2813fa08241459022.gslog",
      "bytes": 14424,
      "sha256": "d5ab3c78c4f786f082cbd61cfbd8293a495c6c50ff7e41a2813fa08241459022"
    },
    {
      "path": "source/controller/d66fee89f204b3db3f3bd62df069276f61b64edd1ff53c5d4b8356941cc886b2.gslog",
      "bytes": 17155,
      "sha256": "d66fee89f204b3db3f3bd62df069276f61b64edd1ff53c5d4b8356941cc886b2"
    },
    {
      "path": "source/controller/d70ec8dc217fd8c62c852c3501f6a509a4818bef48a6e85a0d16333e8cc5b9da.gslog",
      "bytes": 37915,
      "sha256": "d70ec8dc217fd8c62c852c3501f6a509a4818bef48a6e85a0d16333e8cc5b9da"
    },
    {
      "path": "source/controller/d73bacab91a769c194b1a36d56c6fff6c8d528b74ee870aeb7ec02b9384b537e.gslog",
      "bytes": 39199,
      "sha256": "d73bacab91a769c194b1a36d56c6fff6c8d528b74ee870aeb7ec02b9384b537e"
    },
    {
      "path": "source/controller/d762fa09fecf588845e7b411ef8ffb8a321f4227ac058d55a69b777490e28999.gslog",
      "bytes": 15375,
      "sha256": "d762fa09fecf588845e7b411ef8ffb8a321f4227ac058d55a69b777490e28999"
    },
    {
      "path": "source/controller/d8c7b20f3ed63b33c1d31d92aae3a973d9b6bd57580d7ffb61287869e319dd66.gslog",
      "bytes": 19906,
      "sha256": "d8c7b20f3ed63b33c1d31d92aae3a973d9b6bd57580d7ffb61287869e319dd66"
    },
    {
      "path": "source/controller/d8f28637eb54c1aa0c779ea54642b33f95e7ff4dbca3591e1e8d4fb7943954c6.gslog",
      "bytes": 17019,
      "sha256": "d8f28637eb54c1aa0c779ea54642b33f95e7ff4dbca3591e1e8d4fb7943954c6"
    },
    {
      "path": "source/controller/d918cdbbd495202d11af3f26dbc7e26eefd55d6f6a06d64effe7ab867bccf507.gslog",
      "bytes": 14419,
      "sha256": "d918cdbbd495202d11af3f26dbc7e26eefd55d6f6a06d64effe7ab867bccf507"
    },
    {
      "path": "source/controller/d97f8f9b5a0c8dfe71eee18f9230d614cd8c64caa41f67345da7d2a4b2af5adb.gslog",
      "bytes": 15217,
      "sha256": "d97f8f9b5a0c8dfe71eee18f9230d614cd8c64caa41f67345da7d2a4b2af5adb"
    },
    {
      "path": "source/controller/da9d1a7afe428543db1726aca5563e640d0db84ae082cc114ad92ac8cd4e3e5e.gslog",
      "bytes": 15290,
      "sha256": "da9d1a7afe428543db1726aca5563e640d0db84ae082cc114ad92ac8cd4e3e5e"
    },
    {
      "path": "source/controller/dbf5d7c8dc3d1e4877b4ddb262a88273f1d59a3fb8ecab4d28f22c44fcdf68e3.gslog",
      "bytes": 19469,
      "sha256": "dbf5d7c8dc3d1e4877b4ddb262a88273f1d59a3fb8ecab4d28f22c44fcdf68e3"
    },
    {
      "path": "source/controller/dc986d9199a5419dd8f821ae730c5a368c0ff26623bbb2c2216cadaee2ebcda6.gslog",
      "bytes": 14419,
      "sha256": "dc986d9199a5419dd8f821ae730c5a368c0ff26623bbb2c2216cadaee2ebcda6"
    },
    {
      "path": "source/controller/dce4f204f5aa035f54c1daf7d388c12fa5b2d3009310a7a461b71a093961e066.gslog",
      "bytes": 16123,
      "sha256": "dce4f204f5aa035f54c1daf7d388c12fa5b2d3009310a7a461b71a093961e066"
    },
    {
      "path": "source/controller/dd1648a5359b54d306f88818ac078b4b2a95396d1c5a1019d87a9509ce0fa3a4.gslog",
      "bytes": 14423,
      "sha256": "dd1648a5359b54d306f88818ac078b4b2a95396d1c5a1019d87a9509ce0fa3a4"
    },
    {
      "path": "source/controller/dd61ee6b72a41d06b367c538cc99f34d56d8fd7c49bbb655881dfcfc9d4c661b.gslog",
      "bytes": 14512,
      "sha256": "dd61ee6b72a41d06b367c538cc99f34d56d8fd7c49bbb655881dfcfc9d4c661b"
    },
    {
      "path": "source/controller/dd99250aa472f5abc87d86d6d35bcec31481c6548ffe55af5d63526999c4e2f7.gslog",
      "bytes": 31759,
      "sha256": "dd99250aa472f5abc87d86d6d35bcec31481c6548ffe55af5d63526999c4e2f7"
    },
    {
      "path": "source/controller/df37575cc4d6133f3518270f0078c45b983caa8b42f3dc43977df0dc5318a467.gslog",
      "bytes": 22768,
      "sha256": "df37575cc4d6133f3518270f0078c45b983caa8b42f3dc43977df0dc5318a467"
    },
    {
      "path": "source/controller/df5c4b107ebc0e109fd0612fdf4153cec4960787c634010bebfd7b5bc833a097.gslog",
      "bytes": 14420,
      "sha256": "df5c4b107ebc0e109fd0612fdf4153cec4960787c634010bebfd7b5bc833a097"
    },
    {
      "path": "source/controller/e0061161213357c57b8ac7dbfe7e849a06f863a709964d92b72dea5a494db1bd.gslog",
      "bytes": 14438,
      "sha256": "e0061161213357c57b8ac7dbfe7e849a06f863a709964d92b72dea5a494db1bd"
    },
    {
      "path": "source/controller/e0c11a7f0d9205e90d5205cf06021e649f75c5452ecd3ae996a0e268e765969a.gslog",
      "bytes": 14588,
      "sha256": "e0c11a7f0d9205e90d5205cf06021e649f75c5452ecd3ae996a0e268e765969a"
    },
    {
      "path": "source/controller/e10e8a0b3bb2c0be4db8a233db05fc37773158385e24f9d082b393ce89260246.gslog",
      "bytes": 20248,
      "sha256": "e10e8a0b3bb2c0be4db8a233db05fc37773158385e24f9d082b393ce89260246"
    },
    {
      "path": "source/controller/e11ef9857f1c1fd6d115dcfe59c83d2a6125ff89fb1d966fe7d313f4d44497b3.gslog",
      "bytes": 14863,
      "sha256": "e11ef9857f1c1fd6d115dcfe59c83d2a6125ff89fb1d966fe7d313f4d44497b3"
    },
    {
      "path": "source/controller/e13062d740a5ac0b1302871cc60c345248d02d9e459d488c95a83b55cd7cd7c0.gslog",
      "bytes": 15688,
      "sha256": "e13062d740a5ac0b1302871cc60c345248d02d9e459d488c95a83b55cd7cd7c0"
    },
    {
      "path": "source/controller/e592df2d69051b1c65ea8bd584cd1f86963447b3e8f2da963c3a74991397079e.gslog",
      "bytes": 14971,
      "sha256": "e592df2d69051b1c65ea8bd584cd1f86963447b3e8f2da963c3a74991397079e"
    },
    {
      "path": "source/controller/e5af67bcd318d2d412c24290a435adcb2e2cfd9af75c3226d8dbe4dda87f1682.gslog",
      "bytes": 19864,
      "sha256": "e5af67bcd318d2d412c24290a435adcb2e2cfd9af75c3226d8dbe4dda87f1682"
    },
    {
      "path": "source/controller/e5e19392728ec7765483f5375a3ee180f85c21547c323f21ea1b369a21c4eedf.gslog",
      "bytes": 16408,
      "sha256": "e5e19392728ec7765483f5375a3ee180f85c21547c323f21ea1b369a21c4eedf"
    },
    {
      "path": "source/controller/e871c83008edcd99324a0187553395ed23ca75ca6b1f21df9d10019c18bf0a9e.gslog",
      "bytes": 14536,
      "sha256": "e871c83008edcd99324a0187553395ed23ca75ca6b1f21df9d10019c18bf0a9e"
    },
    {
      "path": "source/controller/e9a87d3d7251ad44b9cfd000222330ae134f82485df0a185cc24e6ec677c21e3.gslog",
      "bytes": 14573,
      "sha256": "e9a87d3d7251ad44b9cfd000222330ae134f82485df0a185cc24e6ec677c21e3"
    },
    {
      "path": "source/controller/eb7811d09bc5f996c500228a776c89a6a4cdf50f081b11cd7d721967a5769ace.gslog",
      "bytes": 15326,
      "sha256": "eb7811d09bc5f996c500228a776c89a6a4cdf50f081b11cd7d721967a5769ace"
    },
    {
      "path": "source/controller/ed64141717140e41d27f6c0cfe721b4d483cd0233558307cb12c87f2ccbf289f.gslog",
      "bytes": 21688,
      "sha256": "ed64141717140e41d27f6c0cfe721b4d483cd0233558307cb12c87f2ccbf289f"
    },
    {
      "path": "source/controller/ed83d6c98783dbf1473bced6c911dfeca6c40b2232992efc54c1595821fa4695.gslog",
      "bytes": 14774,
      "sha256": "ed83d6c98783dbf1473bced6c911dfeca6c40b2232992efc54c1595821fa4695"
    },
    {
      "path": "source/controller/eed5ece71e746b42ac50e52093ff3f895a610e6e711c24157f40a1012e2db3d3.gslog",
      "bytes": 14416,
      "sha256": "eed5ece71e746b42ac50e52093ff3f895a610e6e711c24157f40a1012e2db3d3"
    },
    {
      "path": "source/controller/eef41df2267edc541b2321b78b17ded4a103243ad1c5b49ad9c3edeea3a1d032.gslog",
      "bytes": 14444,
      "sha256": "eef41df2267edc541b2321b78b17ded4a103243ad1c5b49ad9c3edeea3a1d032"
    },
    {
      "path": "source/controller/efedbb578bf288099f2837b50a80a0ec526a56a55b318b863e37add8673922e2.gslog",
      "bytes": 19372,
      "sha256": "efedbb578bf288099f2837b50a80a0ec526a56a55b318b863e37add8673922e2"
    },
    {
      "path": "source/controller/f0b8613bd1ed5b9e2c6000219a92304231790fb819b5343f2d076ca702f706f5.gslog",
      "bytes": 25303,
      "sha256": "f0b8613bd1ed5b9e2c6000219a92304231790fb819b5343f2d076ca702f706f5"
    },
    {
      "path": "source/controller/f45e3989ebad4025715f47ca5cc2da902d238c12d15331f763bd1312857286a2.gslog",
      "bytes": 22480,
      "sha256": "f45e3989ebad4025715f47ca5cc2da902d238c12d15331f763bd1312857286a2"
    },
    {
      "path": "source/controller/f4a1b3d750aab6024d83b08745093bbce03a4ac1f5791c8446913d0c6c2d78c0.gslog",
      "bytes": 15235,
      "sha256": "f4a1b3d750aab6024d83b08745093bbce03a4ac1f5791c8446913d0c6c2d78c0"
    },
    {
      "path": "source/controller/f59ff8e7678eb0051e88b1e7eeb6cf82ec4433fd298acbb57bef501a2746fec0.gslog",
      "bytes": 15027,
      "sha256": "f59ff8e7678eb0051e88b1e7eeb6cf82ec4433fd298acbb57bef501a2746fec0"
    },
    {
      "path": "source/controller/f9cc3558fbe6b1802e5d39235901ff22d20104b0f2305cb24e51fa77ba5d3620.gslog",
      "bytes": 22195,
      "sha256": "f9cc3558fbe6b1802e5d39235901ff22d20104b0f2305cb24e51fa77ba5d3620"
    },
    {
      "path": "source/controller/fac630f955283ff18e4130e44249e4e1df4573ef55a552482aa00c843d23fe2c.gslog",
      "bytes": 19707,
      "sha256": "fac630f955283ff18e4130e44249e4e1df4573ef55a552482aa00c843d23fe2c"
    },
    {
      "path": "source/controller/faca4b38f6aba0be9881d24abc58b443d732c53d92bd9ffd5422f878cf5f7406.gslog",
      "bytes": 16527,
      "sha256": "faca4b38f6aba0be9881d24abc58b443d732c53d92bd9ffd5422f878cf5f7406"
    },
    {
      "path": "source/controller/fc90056a65971e17c55bf60bf8d77bc8340382ca368fbdaad562bc3d3af2da2f.gslog",
      "bytes": 14464,
      "sha256": "fc90056a65971e17c55bf60bf8d77bc8340382ca368fbdaad562bc3d3af2da2f"
    },
    {
      "path": "source/controller/fcddfa2576fb5453fb8ba4e142bff26c7eb5be00d57952ca9e6d2f1ab2642130.gslog",
      "bytes": 15531,
      "sha256": "fcddfa2576fb5453fb8ba4e142bff26c7eb5be00d57952ca9e6d2f1ab2642130"
    },
    {
      "path": "source/controller/feaa5c9f90da6438ca402dcfea438ca6813008ac3c02c2b5ae28ec53d6c4615f.gslog",
      "bytes": 17763,
      "sha256": "feaa5c9f90da6438ca402dcfea438ca6813008ac3c02c2b5ae28ec53d6c4615f"
    },
    {
      "path": "source/controller/ff37d66889311da54abced1bdfd3d65901e754713c4b48b3885e6cb523cd031f.gslog",
      "bytes": 21310,
      "sha256": "ff37d66889311da54abced1bdfd3d65901e754713c4b48b3885e6cb523cd031f"
    },
    {
      "path": "source/controller/ffe3a1e846a85eda844365ce38261f9353404ea2db254e26c62aef25b80d5dba.gslog",
      "bytes": 20059,
      "sha256": "ffe3a1e846a85eda844365ce38261f9353404ea2db254e26c62aef25b80d5dba"
    },
    {
      "path": "source/CONTROLLER_REGISTRY.json",
      "bytes": 106940,
      "sha256": "89a4d9b6063df24e585d717c53c1e6ad6c287166d934be4c3b7fba0e01eb9558"
    },
    {
      "path": "source/curated/boli_cells.csv",
      "bytes": 27547,
      "sha256": "c7eb883f8ffd87f51e8d76b8bac806df5bd5b4d87d295053faa64b3cb0dd846e"
    },
    {
      "path": "source/curated/cuefree_scenarios.csv",
      "bytes": 374492,
      "sha256": "126ae1dbae238c055ec69a520714b0ae347a8894d72d0cd5f8a8dad06be7079f"
    },
    {
      "path": "source/curated/feeder_clock_mappings.csv",
      "bytes": 22253,
      "sha256": "3a379b3d730b8605d555bb0f5151bce0692d18fe36a0b502c250753cb3bc7055"
    },
    {
      "path": "source/curated/recovered_native_version.json",
      "bytes": 3259,
      "sha256": "c4140a724c1104f01da1727614138da112ad964c2c18950bbbdff8a56a8e1d56"
    },
    {
      "path": "source/curated/restored_retrieval_zero_windows.csv",
      "bytes": 1426,
      "sha256": "a4c52e773cef128a50dd20a349623360158f6f7d0b1b8b99004dc6580a64591d"
    },
    {
      "path": "source/curated/study1_freezing.csv.gz",
      "bytes": 147100,
      "sha256": "8284bacc6d39e72ad0966cec7bd218630652690e65a307676591beddcfcf30df"
    },
    {
      "path": "source/curated/study1_freezing_overlay.csv",
      "bytes": 15200,
      "sha256": "9b7743fd3b11f3b6a4cd1bd21b01ed2fb2ee5719d3835527143aab58d135e902"
    },
    {
      "path": "source/curated/study1_summary_cells.csv",
      "bytes": 320754,
      "sha256": "85797fbb553d6137ab5455ec72db2278ca2b450c4729694feb034524faa0ffa8"
    },
    {
      "path": "source/curated/study1_summary_zero_windows.csv",
      "bytes": 15612,
      "sha256": "00ebccab6ea64e0a0a2516c1afd43dfe0f0d5b3f42c78854c206f2bd552c041c"
    },
    {
      "path": "source/curated/study1_vocal_events.csv.gz",
      "bytes": 489770,
      "sha256": "bad912d35be3586aed25249080d4fa32bffeff1762d4c9cfa67729afc0f7118c"
    },
    {
      "path": "source/curated/study1_vocal_selection.csv",
      "bytes": 43571,
      "sha256": "f21badbdc4abc263a3aa5b0f1f92d4e58465c36a2d451035c5b5bc552c8c8544"
    },
    {
      "path": "source/curated/study1_vocal_versions.csv",
      "bytes": 285866,
      "sha256": "384418cf4f276e3478ffd51e9f8e5c63a89d381aba509a5e760accbad29e6c08"
    },
    {
      "path": "source/curated/study2_channel_sources.csv",
      "bytes": 224740,
      "sha256": "3ac32c58021166f638b6e17fc028ce874d55126aafa08a2b995887f58a960726"
    },
    {
      "path": "source/curated/study2_freezing.csv.gz",
      "bytes": 474493,
      "sha256": "391711c5a8dd184058dd6adc4a3d74bb995acd4f9d363efae270b7e1fd435198"
    },
    {
      "path": "source/curated/STUDY2_FREEZING_ORIGIN.json",
      "bytes": 190,
      "sha256": "59fa45d0b3a7d6c1d0c41c047d50c84c1e924e031c6cad4f25688efeb7af841f"
    },
    {
      "path": "source/curated/study2_schedules.csv",
      "bytes": 62030,
      "sha256": "b4500ca0a3507e2ae0a9d61d729a6f30165b93a1de8b9d203fa2b56ee24ea486"
    },
    {
      "path": "source/curated/study2_summary_zero_windows.csv",
      "bytes": 91492,
      "sha256": "9e7b5307b9a43fd56003dc9af655e87d9048cfb47fc4a659d3f96a793a3796b0"
    },
    {
      "path": "source/curated/study2_vocal_events.csv.gz",
      "bytes": 1578463,
      "sha256": "3c6ffc54d656c1c7cf2bca260ca7aca338761f3ca1cc82d70bd7d25fa9e2efa1"
    },
    {
      "path": "source/legacy_plot_inputs/design/EXPERIMENTAL_METHODS.txt",
      "bytes": 9566,
      "sha256": "6b4295914d47233aeb87811718d5fb46fd8975a0c86c9622ef8f3d4013be5a1a"
    },
    {
      "path": "source/legacy_plot_inputs/design/INTRODUCTION.txt",
      "bytes": 8094,
      "sha256": "43dcaefaf3645c9c74e6581bedc21653c1884684f1ce91d3919c85ad06126bff"
    },
    {
      "path": "source/legacy_plot_inputs/design/SCOPE.txt",
      "bytes": 135,
      "sha256": "464fe90a1bf350553a2d6076d6a79b3e48f71c5f01a6141fce014067c2364d57"
    },
    {
      "path": "source/legacy_plot_inputs/design/TABLE_S1_SESSION_SCHEDULES.csv",
      "bytes": 67673,
      "sha256": "d32996e7c5534a2c26e843a96ac8a1245326442ac74654fcf78126b9e763e079"
    },
    {
      "path": "source/legacy_plot_inputs/study1/AUTHENTICATED_RETAINED_VENDOR_ROWS.json",
      "bytes": 134748,
      "sha256": "80f3f254f22d67d667e57431e675d9dcca54a7082e36fe26b30333a5bb1d3583"
    },
    {
      "path": "source/legacy_plot_inputs/study1/BETWEEN_GROUP_DELAYED_CHANGE.csv",
      "bytes": 7245,
      "sha256": "9355723663654bdcae4684378e82b5ca86aa5aa9ba2607866d0a75d24d3a3240"
    },
    {
      "path": "source/legacy_plot_inputs/study1/GROUP_COMPARISONS.csv",
      "bytes": 20110,
      "sha256": "4ef49a699d0410c4dd6ab7bc1697388f6154afab4e61d3c1437f64c4ffb72c6c"
    },
    {
      "path": "source/legacy_plot_inputs/study1/GROUP_DESCRIPTIVES.csv",
      "bytes": 18334,
      "sha256": "dc22addd9bfe31e006849600e5cdc08a191929a962d80518d84da32d7ade15c7"
    },
    {
      "path": "source/legacy_plot_inputs/study1/INDIVIDUAL_ENDPOINTS.csv",
      "bytes": 123784,
      "sha256": "0175ee75a462ff068732856035b3cb67842dddde86a7f86408edbd010f7f8fe4"
    },
    {
      "path": "source/legacy_plot_inputs/study1/PAIRED_DELAYED_COMPARISONS.csv",
      "bytes": 9799,
      "sha256": "a5ae5fd557122ec0528db80fc8a5b8c13cdfb8097843279089f3b536247b424c"
    },
    {
      "path": "source/legacy_plot_inputs/study1/PAIRED_DELAYED_OBSERVATIONS.csv",
      "bytes": 62340,
      "sha256": "796cd68691432a8bd84973a2c61bc2cc3e5d6052ee72cb0a2f3368f63aef871d"
    },
    {
      "path": "source/legacy_plot_inputs/study1/SOURCE_RECOMPUTATION_CHECKS.csv",
      "bytes": 82876,
      "sha256": "8ca188dc1b31529e2d69d3afaa0fd6e9b65d467196b7565ee1f7afb4fdabfa0b"
    },
    {
      "path": "source/legacy_plot_inputs/study1/SOURCE_WINDOW_OBSERVATIONS.csv",
      "bytes": 245284,
      "sha256": "52d232436f7e88d0e2062a63b7dbc39c256009fab677c1b04b2926515d4e9244"
    },
    {
      "path": "source/legacy_plot_inputs/study2/ALTERNATIVE_RETRIEVAL_SCORE_GROUP_CONTRASTS.csv",
      "bytes": 10007,
      "sha256": "7caf7cfe1ec554a598392b481fdbfc27725bb61d3cf1fbeda3e59b7120914fc5"
    },
    {
      "path": "source/legacy_plot_inputs/study2/FOLLOWUP_ASSOCIATIONS.csv",
      "bytes": 5018,
      "sha256": "c779d704b17815e3994580db2ed8131f1a8972c765a7ea8f4776516d232dad79"
    },
    {
      "path": "source/legacy_plot_inputs/study2/FOLLOWUP_INDIVIDUAL_VALUES.csv",
      "bytes": 63831,
      "sha256": "75ebfd8d16289decf6e58fed99391fb316a94fd54f077bbdda01a3847666464d"
    },
    {
      "path": "source/legacy_plot_inputs/study2/RAW_WINDOW_OBSERVATIONS.csv",
      "bytes": 288340,
      "sha256": "79fe22fcf030d24073b4eefdee58d8544d0edff08f6225525797058478df5f39"
    },
    {
      "path": "source/legacy_plot_inputs/vocal/ALL_SUMMARY_GROUP_CONTRASTS.csv",
      "bytes": 13580,
      "sha256": "bb609031da8ed9b9f4a14747701d447de96156c5a225783d53e7e873b166b8bb"
    },
    {
      "path": "source/legacy_plot_inputs/vocal/INVESTIGATOR_GROUP_DESCRIPTIVES.csv",
      "bytes": 27886,
      "sha256": "789a92170e86403bf602d86a6e8bcc1af3d7abeb07ed947cb98cceebc055f8e4"
    },
    {
      "path": "source/legacy_plot_inputs/vocal/INVESTIGATOR_INDIVIDUAL_SUMMARIES.csv",
      "bytes": 463787,
      "sha256": "acd23ce0735aeb9d888d16388cfe8ff50795cca1d4c1ecd02a060ce945160eec"
    },
    {
      "path": "source/ORIGINAL_EXPORT_REGISTRY.json",
      "bytes": 85477,
      "sha256": "7f2c115d839696d03e82cba71ee9594a0a8170990e497a90fed2eb6019dee809"
    },
    {
      "path": "source/window_timelines/investigator_summary__operator_reference_PARTIAL.csv.gz",
      "bytes": 939771,
      "sha256": "3037ba284b22a6e3052c90b47add12d3723de4e263d296c48eb30e13808bcbbc"
    },
    {
      "path": "source/window_timelines/retained_annotation__operator_reference_PARTIAL.csv.gz",
      "bytes": 931054,
      "sha256": "a8bf228e7f6bd585c4a9ba55520f72c9055076264a8c06bf86242bcabb01c9a0"
    },
    {
      "path": "source/workbooks/02db81dcd672ffd537b7a770fae4ff8aa8f664208b45bcf30d23e4d83cb9e336.xlsx",
      "bytes": 22828,
      "sha256": "02db81dcd672ffd537b7a770fae4ff8aa8f664208b45bcf30d23e4d83cb9e336"
    },
    {
      "path": "source/workbooks/0397e943658703b29eb82abac7206c5e31d443b8a9d17e183c894f3411327397.xlsx",
      "bytes": 53224,
      "sha256": "0397e943658703b29eb82abac7206c5e31d443b8a9d17e183c894f3411327397"
    },
    {
      "path": "source/workbooks/03edcb6278ab9b91dbd7323b5593f6780a941033dc03ca6d0e5e184d4dea53a7.xlsx",
      "bytes": 9246,
      "sha256": "03edcb6278ab9b91dbd7323b5593f6780a941033dc03ca6d0e5e184d4dea53a7"
    },
    {
      "path": "source/workbooks/040612031ce926924e5a274313deb76d0377fa27ba86cf8586afaaf07552fc46.xlsx",
      "bytes": 33383,
      "sha256": "040612031ce926924e5a274313deb76d0377fa27ba86cf8586afaaf07552fc46"
    },
    {
      "path": "source/workbooks/07ac8c362abdbf34621a0aae396078a77b3cbb30bb6d8a3969898739a77afb29.xlsx",
      "bytes": 17587,
      "sha256": "07ac8c362abdbf34621a0aae396078a77b3cbb30bb6d8a3969898739a77afb29"
    },
    {
      "path": "source/workbooks/07c554745b2b2c637ba74aac4f847d341761da565e6cb8b974d172c263cc03a5.xlsx",
      "bytes": 57251,
      "sha256": "07c554745b2b2c637ba74aac4f847d341761da565e6cb8b974d172c263cc03a5"
    },
    {
      "path": "source/workbooks/0a813376ba9373f47a5bf1460a52b7dc6d4880be25f91c3af61684d4f707f659.xlsx",
      "bytes": 53706,
      "sha256": "0a813376ba9373f47a5bf1460a52b7dc6d4880be25f91c3af61684d4f707f659"
    },
    {
      "path": "source/workbooks/0adb37f72d2834637fe440a09865351f147a4fcb01bddc9c2031aa4a00da12d1.xlsx",
      "bytes": 22302,
      "sha256": "0adb37f72d2834637fe440a09865351f147a4fcb01bddc9c2031aa4a00da12d1"
    },
    {
      "path": "source/workbooks/0ae903cb6ac89b685b311935fd67eaa933db6d2edf192f465eddb2454735f737.xlsx",
      "bytes": 3575,
      "sha256": "0ae903cb6ac89b685b311935fd67eaa933db6d2edf192f465eddb2454735f737"
    },
    {
      "path": "source/workbooks/0be0273610cc5f98f81bb70ca6d7231fadde7f10c7e9c197d4dfaec748fdb4db.xlsx",
      "bytes": 15860,
      "sha256": "0be0273610cc5f98f81bb70ca6d7231fadde7f10c7e9c197d4dfaec748fdb4db"
    },
    {
      "path": "source/workbooks/0cc511bfe6e2d8c5685b07dfccc05a4a35055600150b02412a99130c37bad749.xlsx",
      "bytes": 12456,
      "sha256": "0cc511bfe6e2d8c5685b07dfccc05a4a35055600150b02412a99130c37bad749"
    },
    {
      "path": "source/workbooks/0d454cf0bd56f60099806a1b2e3bea077e5839a9784eab796a965cc3b62c9629.xlsx",
      "bytes": 17183,
      "sha256": "0d454cf0bd56f60099806a1b2e3bea077e5839a9784eab796a965cc3b62c9629"
    },
    {
      "path": "source/workbooks/0db80e0829ff2b635cadfd2acaae15e33e249ce2eb65b9acecfc1ea51391db6a.csv",
      "bytes": 7498,
      "sha256": "0db80e0829ff2b635cadfd2acaae15e33e249ce2eb65b9acecfc1ea51391db6a"
    },
    {
      "path": "source/workbooks/0fdfdb88e792e31cda031465b4da16294872a312cbbdd985a0f1a426fe4373a3.xlsx",
      "bytes": 3185,
      "sha256": "0fdfdb88e792e31cda031465b4da16294872a312cbbdd985a0f1a426fe4373a3"
    },
    {
      "path": "source/workbooks/10b19163eb0ca9541a3994fb3246e4de23ee97eaa71091c862461148055af1ce.xlsx",
      "bytes": 11935,
      "sha256": "10b19163eb0ca9541a3994fb3246e4de23ee97eaa71091c862461148055af1ce"
    },
    {
      "path": "source/workbooks/128553e2ca8e546264b75a1b350cfe8177b2c8611ba89b3a5f58f64db60210be.xlsx",
      "bytes": 49989,
      "sha256": "128553e2ca8e546264b75a1b350cfe8177b2c8611ba89b3a5f58f64db60210be"
    },
    {
      "path": "source/workbooks/13011fd2c914426356d4305bdf71d256bd85642f0423cbfcf246f4a8fefe33d7.xlsx",
      "bytes": 3129,
      "sha256": "13011fd2c914426356d4305bdf71d256bd85642f0423cbfcf246f4a8fefe33d7"
    },
    {
      "path": "source/workbooks/13c14f9693894cd64bf6219070a86b43bf4e5c072e61eb9c5626968eec07daba.xlsx",
      "bytes": 3922,
      "sha256": "13c14f9693894cd64bf6219070a86b43bf4e5c072e61eb9c5626968eec07daba"
    },
    {
      "path": "source/workbooks/15d397afddd5126ed6ed4fb8e751701f60270b389b57f352b6f86a1f00e0f605.xlsx",
      "bytes": 37982,
      "sha256": "15d397afddd5126ed6ed4fb8e751701f60270b389b57f352b6f86a1f00e0f605"
    },
    {
      "path": "source/workbooks/173f23e75cacb6f28486371a229ca7d38b68f252ada1a43a1fb1cf6d37485af5.xlsx",
      "bytes": 13038,
      "sha256": "173f23e75cacb6f28486371a229ca7d38b68f252ada1a43a1fb1cf6d37485af5"
    },
    {
      "path": "source/workbooks/17dbedddf843ec4f745134a094ccd3c20f0e1406e5cd2d8a013cedb111388a7d.xlsx",
      "bytes": 75353,
      "sha256": "17dbedddf843ec4f745134a094ccd3c20f0e1406e5cd2d8a013cedb111388a7d"
    },
    {
      "path": "source/workbooks/18698222197a53c023d5907ba247e1e47b879aa9351ab5d7d895371bf9c59fec.xlsx",
      "bytes": 23450,
      "sha256": "18698222197a53c023d5907ba247e1e47b879aa9351ab5d7d895371bf9c59fec"
    },
    {
      "path": "source/workbooks/1970c57bdb3153d58112bfdc17634e2909cfdbd0e4fd8fb48d2997567476741a.xlsx",
      "bytes": 30985,
      "sha256": "1970c57bdb3153d58112bfdc17634e2909cfdbd0e4fd8fb48d2997567476741a"
    },
    {
      "path": "source/workbooks/1afe605bbdd42c1b9e983bc4862d737b0f46b834a70adfc39ae262f3f86302f2.xlsx",
      "bytes": 4895,
      "sha256": "1afe605bbdd42c1b9e983bc4862d737b0f46b834a70adfc39ae262f3f86302f2"
    },
    {
      "path": "source/workbooks/1dcef37d64f2ceca3ae794cb1e7089cc670b713d13b7ecf21da42cbd724f9986.xlsx",
      "bytes": 25516,
      "sha256": "1dcef37d64f2ceca3ae794cb1e7089cc670b713d13b7ecf21da42cbd724f9986"
    },
    {
      "path": "source/workbooks/1ebc87026c2867590f9a1be170d7f0a39730c456c48965ad04a39694d48e4b9a.xlsx",
      "bytes": 41040,
      "sha256": "1ebc87026c2867590f9a1be170d7f0a39730c456c48965ad04a39694d48e4b9a"
    },
    {
      "path": "source/workbooks/1f4472c38303cf52282a06756f1d573b26b8871f2434935dd50f43886f082ce5.xlsx",
      "bytes": 10652,
      "sha256": "1f4472c38303cf52282a06756f1d573b26b8871f2434935dd50f43886f082ce5"
    },
    {
      "path": "source/workbooks/1f97b3ad8469d868adb62d18b454f865ee610d7c6c6e1f12109f117119763180.xlsx",
      "bytes": 36223,
      "sha256": "1f97b3ad8469d868adb62d18b454f865ee610d7c6c6e1f12109f117119763180"
    },
    {
      "path": "source/workbooks/203e7454fe60b6ce4b9ce0766ec56c02cd43fde223ee34ce7d8cfd8f9a2a5224.xlsx",
      "bytes": 5175,
      "sha256": "203e7454fe60b6ce4b9ce0766ec56c02cd43fde223ee34ce7d8cfd8f9a2a5224"
    },
    {
      "path": "source/workbooks/20b7afb9580ccf43ecb5ff402c93d475363e3e2541cf1180350708e1d8ca623f.xlsx",
      "bytes": 9223,
      "sha256": "20b7afb9580ccf43ecb5ff402c93d475363e3e2541cf1180350708e1d8ca623f"
    },
    {
      "path": "source/workbooks/20bbf047667452937a39956f554c43f597ac65e667510813127ef9e3598cf52a.xlsx",
      "bytes": 3122,
      "sha256": "20bbf047667452937a39956f554c43f597ac65e667510813127ef9e3598cf52a"
    },
    {
      "path": "source/workbooks/20cab9aea7d88db9f15dd0622e237964e7e7c37fd64bfe62238be130f034dada.xlsx",
      "bytes": 25615,
      "sha256": "20cab9aea7d88db9f15dd0622e237964e7e7c37fd64bfe62238be130f034dada"
    },
    {
      "path": "source/workbooks/226c24d351eaf124905d876b0280ff1501e7fd148f67d97f8c9112e0423ba09c.xlsx",
      "bytes": 36486,
      "sha256": "226c24d351eaf124905d876b0280ff1501e7fd148f67d97f8c9112e0423ba09c"
    },
    {
      "path": "source/workbooks/229a5e4b668bcdafb39c244ce2b79d25f5e7f586244bd080094536c1674c74d8.xlsx",
      "bytes": 9262,
      "sha256": "229a5e4b668bcdafb39c244ce2b79d25f5e7f586244bd080094536c1674c74d8"
    },
    {
      "path": "source/workbooks/22f1ae56606275bca442fe2651e9eb69edb259486a84e288dfea9b96d0a287fd.xlsx",
      "bytes": 3357,
      "sha256": "22f1ae56606275bca442fe2651e9eb69edb259486a84e288dfea9b96d0a287fd"
    },
    {
      "path": "source/workbooks/23b3f08234d30fcf03a1df38001aaf66daa5f023c04c631b39a25989f84a4a73.xlsx",
      "bytes": 16602,
      "sha256": "23b3f08234d30fcf03a1df38001aaf66daa5f023c04c631b39a25989f84a4a73"
    },
    {
      "path": "source/workbooks/23dd3b825b1b00ac418b4c9098a2162fe0065068d7b0076da49728401dec8c85.xlsx",
      "bytes": 7334,
      "sha256": "23dd3b825b1b00ac418b4c9098a2162fe0065068d7b0076da49728401dec8c85"
    },
    {
      "path": "source/workbooks/2431d4a6c29a38a9bef7636b7446f5384e528a5d4cb2e5048feb29e8bf15ef22.xlsx",
      "bytes": 15229,
      "sha256": "2431d4a6c29a38a9bef7636b7446f5384e528a5d4cb2e5048feb29e8bf15ef22"
    },
    {
      "path": "source/workbooks/2452fe021d780af564ab41a224d9b82bf6381bd38039688661dd8307a5a51f77.xlsx",
      "bytes": 37742,
      "sha256": "2452fe021d780af564ab41a224d9b82bf6381bd38039688661dd8307a5a51f77"
    },
    {
      "path": "source/workbooks/260d31c4bfda8d8cc291f8d418367fcc097f12568cac002edb7532d9d23e4630.xlsx",
      "bytes": 25148,
      "sha256": "260d31c4bfda8d8cc291f8d418367fcc097f12568cac002edb7532d9d23e4630"
    },
    {
      "path": "source/workbooks/2785730b0374e2acbf1fc7f4290cdae8b08ace26af7c3ceb1f71fd03d00b173f.xlsx",
      "bytes": 4597,
      "sha256": "2785730b0374e2acbf1fc7f4290cdae8b08ace26af7c3ceb1f71fd03d00b173f"
    },
    {
      "path": "source/workbooks/27890e331d76636b0387cb332b16d79224603bc9bb536d1916d72ba33983fbdc.xlsx",
      "bytes": 11996,
      "sha256": "27890e331d76636b0387cb332b16d79224603bc9bb536d1916d72ba33983fbdc"
    },
    {
      "path": "source/workbooks/28c16b0abae65864e8f844fab4c287481036961fd034b9fa47692079c39ecaef.xlsx",
      "bytes": 49895,
      "sha256": "28c16b0abae65864e8f844fab4c287481036961fd034b9fa47692079c39ecaef"
    },
    {
      "path": "source/workbooks/2a433688368f5af2107fc91e39dd7cca7484a66c65902633fc220f6b32f0e8bb.xlsx",
      "bytes": 38443,
      "sha256": "2a433688368f5af2107fc91e39dd7cca7484a66c65902633fc220f6b32f0e8bb"
    },
    {
      "path": "source/workbooks/2c6a848a48f69859b448f44428ebe2f2fecec0b2b1816b3e63447d787e08bec5.xlsx",
      "bytes": 15411,
      "sha256": "2c6a848a48f69859b448f44428ebe2f2fecec0b2b1816b3e63447d787e08bec5"
    },
    {
      "path": "source/workbooks/2c7866246b1d3c1eaa3d9c7c3429174a8265179d390b47242c6937060e3cbfc3.xlsx",
      "bytes": 28572,
      "sha256": "2c7866246b1d3c1eaa3d9c7c3429174a8265179d390b47242c6937060e3cbfc3"
    },
    {
      "path": "source/workbooks/2d3daa05f7b7932350aa535437fe2043577318490e7e1f94bf880e9f08093563.xlsx",
      "bytes": 31865,
      "sha256": "2d3daa05f7b7932350aa535437fe2043577318490e7e1f94bf880e9f08093563"
    },
    {
      "path": "source/workbooks/2d4df42cf2e316b302d990fbd55303811f036ea9359dadc6c72adf25502f47ed.xlsx",
      "bytes": 30901,
      "sha256": "2d4df42cf2e316b302d990fbd55303811f036ea9359dadc6c72adf25502f47ed"
    },
    {
      "path": "source/workbooks/2dd423e911224084168016d699cca7e40876eef7aee06345191fa2566cd862cf.xlsx",
      "bytes": 3594,
      "sha256": "2dd423e911224084168016d699cca7e40876eef7aee06345191fa2566cd862cf"
    },
    {
      "path": "source/workbooks/2ea70c0f62926414211ac99d639a50383b4b1a71e56d69383637c6e6fc32813e.xlsx",
      "bytes": 37931,
      "sha256": "2ea70c0f62926414211ac99d639a50383b4b1a71e56d69383637c6e6fc32813e"
    },
    {
      "path": "source/workbooks/3012d0818aa86242fbbd422cf9b8dfa61d03f478b3ce9d2bada480946f5c9a66.xlsx",
      "bytes": 20924,
      "sha256": "3012d0818aa86242fbbd422cf9b8dfa61d03f478b3ce9d2bada480946f5c9a66"
    },
    {
      "path": "source/workbooks/306279ede8e111a1984014ed2d4fcaa88cc973317613eff886500c33e30124d2.xlsx",
      "bytes": 44020,
      "sha256": "306279ede8e111a1984014ed2d4fcaa88cc973317613eff886500c33e30124d2"
    },
    {
      "path": "source/workbooks/3131f71a7f2ef69e185d967db0a85608402c03bf3699e05a753ae6d5ed901b35.xlsx",
      "bytes": 53745,
      "sha256": "3131f71a7f2ef69e185d967db0a85608402c03bf3699e05a753ae6d5ed901b35"
    },
    {
      "path": "source/workbooks/3177f97bc838378c5ba2927a7a506059359030f916e9b00cd837f34ee506d356.xlsx",
      "bytes": 6560,
      "sha256": "3177f97bc838378c5ba2927a7a506059359030f916e9b00cd837f34ee506d356"
    },
    {
      "path": "source/workbooks/3505d165adbbc3cee2ce8432c9fc8a3d2dc44aff6175c5a063f1e83bad86861f.xlsx",
      "bytes": 56826,
      "sha256": "3505d165adbbc3cee2ce8432c9fc8a3d2dc44aff6175c5a063f1e83bad86861f"
    },
    {
      "path": "source/workbooks/3793470e7187c01746a5343a9bce929b5cc6c349c7c34fd580eaeaba3134c973.xlsx",
      "bytes": 27452,
      "sha256": "3793470e7187c01746a5343a9bce929b5cc6c349c7c34fd580eaeaba3134c973"
    },
    {
      "path": "source/workbooks/37f62e166148a2b72c56f4deaf33c063425669cabf21c7d99cf50a768276fa69.xlsx",
      "bytes": 5134,
      "sha256": "37f62e166148a2b72c56f4deaf33c063425669cabf21c7d99cf50a768276fa69"
    },
    {
      "path": "source/workbooks/3866f340d4d5c319f2a3f8a84e5360991cb5e9f5f539db794c1ec015eece61f8.xlsx",
      "bytes": 33075,
      "sha256": "3866f340d4d5c319f2a3f8a84e5360991cb5e9f5f539db794c1ec015eece61f8"
    },
    {
      "path": "source/workbooks/38bcf692b396b0b675a5dd1db55334ff507684e1508965a717fc699fdb3102f9.xlsx",
      "bytes": 12923,
      "sha256": "38bcf692b396b0b675a5dd1db55334ff507684e1508965a717fc699fdb3102f9"
    },
    {
      "path": "source/workbooks/39a0ea59c8dfc704e19c5c3093bd75036c0394b4fe3baf541d0b0a0ee6d01a5c.xlsx",
      "bytes": 4547,
      "sha256": "39a0ea59c8dfc704e19c5c3093bd75036c0394b4fe3baf541d0b0a0ee6d01a5c"
    },
    {
      "path": "source/workbooks/3adb2e266f6947a571d1b0595448d0f6a8384ba376feb25689bdb2fa6a02fdb6.xlsx",
      "bytes": 67537,
      "sha256": "3adb2e266f6947a571d1b0595448d0f6a8384ba376feb25689bdb2fa6a02fdb6"
    },
    {
      "path": "source/workbooks/3b6250c316c2ce61794db1c3c41565145622cded2f0989ce5bc1d593e1cd9b32.xlsx",
      "bytes": 13515,
      "sha256": "3b6250c316c2ce61794db1c3c41565145622cded2f0989ce5bc1d593e1cd9b32"
    },
    {
      "path": "source/workbooks/3d1262f1da5f242b3d714087bdda26fc9e39e2d546ebfebcb9d3c84c67463547.xlsx",
      "bytes": 39895,
      "sha256": "3d1262f1da5f242b3d714087bdda26fc9e39e2d546ebfebcb9d3c84c67463547"
    },
    {
      "path": "source/workbooks/3dc67dc24d1549a40c9746f73e001b4384c239e2b875b0eedb402fe2e6294260.xlsx",
      "bytes": 63884,
      "sha256": "3dc67dc24d1549a40c9746f73e001b4384c239e2b875b0eedb402fe2e6294260"
    },
    {
      "path": "source/workbooks/41756cdd4563fbf97b250854bc4d3bfb48f12cc1d3660c6bc1e74f6cafeb331e.xlsx",
      "bytes": 21987,
      "sha256": "41756cdd4563fbf97b250854bc4d3bfb48f12cc1d3660c6bc1e74f6cafeb331e"
    },
    {
      "path": "source/workbooks/41a00c217b39f7b6b207b7f837d0b81c97dcd44ff59f4cb1056d8485a26e41e9.xlsx",
      "bytes": 11039,
      "sha256": "41a00c217b39f7b6b207b7f837d0b81c97dcd44ff59f4cb1056d8485a26e41e9"
    },
    {
      "path": "source/workbooks/4318706f8768793fb6a422830e82d991f7479fcf25b9ee3fc5d0f2fbc0fb974b.xlsx",
      "bytes": 11065,
      "sha256": "4318706f8768793fb6a422830e82d991f7479fcf25b9ee3fc5d0f2fbc0fb974b"
    },
    {
      "path": "source/workbooks/43619883e8c9d01af88ad2fd53bc58a4967ec7f1931b7051e7f6f6dfc13a454a.xlsx",
      "bytes": 30897,
      "sha256": "43619883e8c9d01af88ad2fd53bc58a4967ec7f1931b7051e7f6f6dfc13a454a"
    },
    {
      "path": "source/workbooks/458380b7412216a1b8a7a81e1ac6d6c3418009b58b3f2726951f8b3b2b8f67cd.xlsx",
      "bytes": 40022,
      "sha256": "458380b7412216a1b8a7a81e1ac6d6c3418009b58b3f2726951f8b3b2b8f67cd"
    },
    {
      "path": "source/workbooks/4931d7ae6813f2e7a44a09ff0f88b8baa370498b4ae43a3617858ff181928aec.xlsx",
      "bytes": 71811,
      "sha256": "4931d7ae6813f2e7a44a09ff0f88b8baa370498b4ae43a3617858ff181928aec"
    },
    {
      "path": "source/workbooks/4b0567ef1d1d08ddcf2f542fb1586b3eb8ebd43280a45dd96d85eeeb83b15cfa.xlsx",
      "bytes": 4399,
      "sha256": "4b0567ef1d1d08ddcf2f542fb1586b3eb8ebd43280a45dd96d85eeeb83b15cfa"
    },
    {
      "path": "source/workbooks/4b14e972462de30fc5c37913d8883956a79cc5e8279c1497f4bd086701f1754c.xlsx",
      "bytes": 20390,
      "sha256": "4b14e972462de30fc5c37913d8883956a79cc5e8279c1497f4bd086701f1754c"
    },
    {
      "path": "source/workbooks/4c0d385f2875f0f1442c0200ecb82098cfffe6a6b09ddb036d958695428f15e0.xlsx",
      "bytes": 20805,
      "sha256": "4c0d385f2875f0f1442c0200ecb82098cfffe6a6b09ddb036d958695428f15e0"
    },
    {
      "path": "source/workbooks/4cf4db1a0754e24654577151dfa6c4db902cec0c8ec7cd0077d5c56e1959e4d7.xlsx",
      "bytes": 3811,
      "sha256": "4cf4db1a0754e24654577151dfa6c4db902cec0c8ec7cd0077d5c56e1959e4d7"
    },
    {
      "path": "source/workbooks/4deceae14b4d5204dc442258944f82418c526e1aace30821a39152cb4bfb722a.xlsx",
      "bytes": 40457,
      "sha256": "4deceae14b4d5204dc442258944f82418c526e1aace30821a39152cb4bfb722a"
    },
    {
      "path": "source/workbooks/4fd77eda4d03490f5992ddd54dd05bd411978f66e0de7af704cd159c34cbdbcc.xlsx",
      "bytes": 21861,
      "sha256": "4fd77eda4d03490f5992ddd54dd05bd411978f66e0de7af704cd159c34cbdbcc"
    },
    {
      "path": "source/workbooks/507aa1d719a052f7ccc362c418e2cf52d5f11e40a14716a65860fc82db5624c9.xlsx",
      "bytes": 15138,
      "sha256": "507aa1d719a052f7ccc362c418e2cf52d5f11e40a14716a65860fc82db5624c9"
    },
    {
      "path": "source/workbooks/52446df8385344ff79ba1c21c16c2657a3d324de47f6ddead46a3fec5850f0fe.csv",
      "bytes": 37151,
      "sha256": "52446df8385344ff79ba1c21c16c2657a3d324de47f6ddead46a3fec5850f0fe"
    },
    {
      "path": "source/workbooks/524cff86a1b5e161d9578685c64a143456330329ad215c6cb0ae42352203002d.xlsx",
      "bytes": 15741,
      "sha256": "524cff86a1b5e161d9578685c64a143456330329ad215c6cb0ae42352203002d"
    },
    {
      "path": "source/workbooks/564cd896f95f7b5fdda0390927a82dcce62ecaaf9a3f6b69b28ba157a1496408.xlsx",
      "bytes": 4149,
      "sha256": "564cd896f95f7b5fdda0390927a82dcce62ecaaf9a3f6b69b28ba157a1496408"
    },
    {
      "path": "source/workbooks/582e1c8ec3403ae89ecdafb7523c100d7f9e992bbbb5f9b9e94d066cb248135e.xlsx",
      "bytes": 7347,
      "sha256": "582e1c8ec3403ae89ecdafb7523c100d7f9e992bbbb5f9b9e94d066cb248135e"
    },
    {
      "path": "source/workbooks/586ad870f02e54b7fab2c14f294199cc81fd9d32480300bec1e5cb1a56c0c0ab.xlsx",
      "bytes": 40844,
      "sha256": "586ad870f02e54b7fab2c14f294199cc81fd9d32480300bec1e5cb1a56c0c0ab"
    },
    {
      "path": "source/workbooks/598434d8a92c2bdc15d2e1cdda492578d2db6a60cdcc9e88f419e2b65ab84894.xlsx",
      "bytes": 12846,
      "sha256": "598434d8a92c2bdc15d2e1cdda492578d2db6a60cdcc9e88f419e2b65ab84894"
    },
    {
      "path": "source/workbooks/59c4c2617ef006062b09122890f870f9ef7d9a2c717bc4ccc78a5bf4fc687e42.xlsx",
      "bytes": 57434,
      "sha256": "59c4c2617ef006062b09122890f870f9ef7d9a2c717bc4ccc78a5bf4fc687e42"
    },
    {
      "path": "source/workbooks/5ade6cd6bcb3404cd96b4f77b0598bb2593202f531f39fb982b026fe850c2ad6.xlsx",
      "bytes": 4005,
      "sha256": "5ade6cd6bcb3404cd96b4f77b0598bb2593202f531f39fb982b026fe850c2ad6"
    },
    {
      "path": "source/workbooks/5bd3fa2cfda07a2a0bd2445a5bdfa582394c4e99c5ce8b6f7fb41b514f9dc6a6.xlsx",
      "bytes": 8623,
      "sha256": "5bd3fa2cfda07a2a0bd2445a5bdfa582394c4e99c5ce8b6f7fb41b514f9dc6a6"
    },
    {
      "path": "source/workbooks/5bec74bacedaa0d8bc93974165125bdef36cee845721a942a6124f5a85100465.xlsx",
      "bytes": 22574,
      "sha256": "5bec74bacedaa0d8bc93974165125bdef36cee845721a942a6124f5a85100465"
    },
    {
      "path": "source/workbooks/5e34091af23ea73daf300c5f6d24fa0eb6f5e68c9ed91f6a3f66de8219e77add.xlsx",
      "bytes": 33989,
      "sha256": "5e34091af23ea73daf300c5f6d24fa0eb6f5e68c9ed91f6a3f66de8219e77add"
    },
    {
      "path": "source/workbooks/5f9235fb7a83cf67c45f45d131626456e7ec21f02ad24959b6fe8510ca27e215.xlsx",
      "bytes": 43573,
      "sha256": "5f9235fb7a83cf67c45f45d131626456e7ec21f02ad24959b6fe8510ca27e215"
    },
    {
      "path": "source/workbooks/5fcff6e1210b4810987cec52c1574e7a0b88c6e1a0bd756578842e7dbd4b8fc0.xlsx",
      "bytes": 11038,
      "sha256": "5fcff6e1210b4810987cec52c1574e7a0b88c6e1a0bd756578842e7dbd4b8fc0"
    },
    {
      "path": "source/workbooks/605f3b75fd6895d132199f58cfb8503062154d4a988bc907af24128d27110f90.xlsx",
      "bytes": 34393,
      "sha256": "605f3b75fd6895d132199f58cfb8503062154d4a988bc907af24128d27110f90"
    },
    {
      "path": "source/workbooks/619875785e3c8e887caab34914cd563bb3196134af151b68206b6d5ff1ba85ea.xlsx",
      "bytes": 4004,
      "sha256": "619875785e3c8e887caab34914cd563bb3196134af151b68206b6d5ff1ba85ea"
    },
    {
      "path": "source/workbooks/6256194fb4c4ad3eb38d1404053312ab3cd135c0301b95aa1aa57c0eb54e73f3.xlsx",
      "bytes": 5085,
      "sha256": "6256194fb4c4ad3eb38d1404053312ab3cd135c0301b95aa1aa57c0eb54e73f3"
    },
    {
      "path": "source/workbooks/642cb079a2680fad758e919ff32593b4e49b08a8f2e684db6b82a335364e51ea.xlsx",
      "bytes": 6467,
      "sha256": "642cb079a2680fad758e919ff32593b4e49b08a8f2e684db6b82a335364e51ea"
    },
    {
      "path": "source/workbooks/6527dec50e381778d7ae3ed6fa5c26e80c82454a70cc78595e317078482bbd55.xlsx",
      "bytes": 35430,
      "sha256": "6527dec50e381778d7ae3ed6fa5c26e80c82454a70cc78595e317078482bbd55"
    },
    {
      "path": "source/workbooks/679a5ba78afa2de8e4273935059cf8678ca821891959e673663f5a17d94e20c6.xlsx",
      "bytes": 12497,
      "sha256": "679a5ba78afa2de8e4273935059cf8678ca821891959e673663f5a17d94e20c6"
    },
    {
      "path": "source/workbooks/67c84e564f377c068aa108dc8fc235c2484bdd4c2768fece3189572315f4be53.xlsx",
      "bytes": 6512,
      "sha256": "67c84e564f377c068aa108dc8fc235c2484bdd4c2768fece3189572315f4be53"
    },
    {
      "path": "source/workbooks/67e3d7dccf699b8a6ba70c28c6909353cd7ae5399acdcbb09b9f5f4c0eb9af24.xlsx",
      "bytes": 31718,
      "sha256": "67e3d7dccf699b8a6ba70c28c6909353cd7ae5399acdcbb09b9f5f4c0eb9af24"
    },
    {
      "path": "source/workbooks/6814622ac9eecb891bfbf989fa900124fbf8176d8db1d0aa83bf0b072785fdd6.xlsx",
      "bytes": 30454,
      "sha256": "6814622ac9eecb891bfbf989fa900124fbf8176d8db1d0aa83bf0b072785fdd6"
    },
    {
      "path": "source/workbooks/69ac4bbb568526958e337adb2a131c46c135a27eb983774e231387fe9bf8dfca.xlsx",
      "bytes": 7260,
      "sha256": "69ac4bbb568526958e337adb2a131c46c135a27eb983774e231387fe9bf8dfca"
    },
    {
      "path": "source/workbooks/6b99eec1d7e0b7495bccb65e57b10d239919e330a7cf2c235c9d527fac850d73.xlsx",
      "bytes": 66247,
      "sha256": "6b99eec1d7e0b7495bccb65e57b10d239919e330a7cf2c235c9d527fac850d73"
    },
    {
      "path": "source/workbooks/6cd1ddfe6063ace1f9489220bb802d4ef5828d37dd1dbe4e6560ee69d62f1d46.xlsx",
      "bytes": 30720,
      "sha256": "6cd1ddfe6063ace1f9489220bb802d4ef5828d37dd1dbe4e6560ee69d62f1d46"
    },
    {
      "path": "source/workbooks/6e0c9c53a136a6d0a1b2931c1ef586c9ae9eb2d0f2d7a930e01c7b2dd2a07b75.xlsx",
      "bytes": 11215,
      "sha256": "6e0c9c53a136a6d0a1b2931c1ef586c9ae9eb2d0f2d7a930e01c7b2dd2a07b75"
    },
    {
      "path": "source/workbooks/7027aebb79b62bb34c4db2eda2e57e154b11101bc206342ec72f93183fb7d12a.xlsx",
      "bytes": 11757,
      "sha256": "7027aebb79b62bb34c4db2eda2e57e154b11101bc206342ec72f93183fb7d12a"
    },
    {
      "path": "source/workbooks/715f257ee52d0111985473bd1d1519900f8d8f65234929ee5afb69a16aa08719.xlsx",
      "bytes": 23456,
      "sha256": "715f257ee52d0111985473bd1d1519900f8d8f65234929ee5afb69a16aa08719"
    },
    {
      "path": "source/workbooks/7195e0371fe6040dbea09db950bc3c9971a4a656ea0c28f4b1c031295c6888dc.xlsx",
      "bytes": 5822,
      "sha256": "7195e0371fe6040dbea09db950bc3c9971a4a656ea0c28f4b1c031295c6888dc"
    },
    {
      "path": "source/workbooks/72f09370d61caf2ddf29ec8c3b38dbdf5abbb754ebedd7af01655339f5b1bbdc.xlsx",
      "bytes": 28215,
      "sha256": "72f09370d61caf2ddf29ec8c3b38dbdf5abbb754ebedd7af01655339f5b1bbdc"
    },
    {
      "path": "source/workbooks/73dc1d137b391c3e67bde28d8f60f5cf83c20acc6146b0c02ab92cfe9173d2b6.xlsx",
      "bytes": 6372,
      "sha256": "73dc1d137b391c3e67bde28d8f60f5cf83c20acc6146b0c02ab92cfe9173d2b6"
    },
    {
      "path": "source/workbooks/73ef827c78437b6ef6bb01cbdbc728325511f2b0266601bb19a8e663ee6bd9ea.xlsx",
      "bytes": 9767,
      "sha256": "73ef827c78437b6ef6bb01cbdbc728325511f2b0266601bb19a8e663ee6bd9ea"
    },
    {
      "path": "source/workbooks/7548a657f3978d7e0cf7f0b3b871a7413d31297be34d842f43ab5e943c8fbd20.xlsx",
      "bytes": 38145,
      "sha256": "7548a657f3978d7e0cf7f0b3b871a7413d31297be34d842f43ab5e943c8fbd20"
    },
    {
      "path": "source/workbooks/75784c5715d519d53f662bf082ec1ba8a755cce15203534d1621d49eabc75832.xlsx",
      "bytes": 5002,
      "sha256": "75784c5715d519d53f662bf082ec1ba8a755cce15203534d1621d49eabc75832"
    },
    {
      "path": "source/workbooks/75f46a754c10f0e5e6042bbc916d5b695a5ed42364bce3843f61a076a4f34e7c.xlsx",
      "bytes": 44659,
      "sha256": "75f46a754c10f0e5e6042bbc916d5b695a5ed42364bce3843f61a076a4f34e7c"
    },
    {
      "path": "source/workbooks/76bdf2857d2e69bd580f2144aae1ff6c853259038347a41dc83153654dcc42a2.xlsx",
      "bytes": 26917,
      "sha256": "76bdf2857d2e69bd580f2144aae1ff6c853259038347a41dc83153654dcc42a2"
    },
    {
      "path": "source/workbooks/78184dd77c10176aa58984996404a4da3a2c56b280502a5408eddf12398f10e0.xlsx",
      "bytes": 54646,
      "sha256": "78184dd77c10176aa58984996404a4da3a2c56b280502a5408eddf12398f10e0"
    },
    {
      "path": "source/workbooks/7994ee02856edbec308e863a3d02a112e92c3ca948e59b47806f367551892266.xlsx",
      "bytes": 9875,
      "sha256": "7994ee02856edbec308e863a3d02a112e92c3ca948e59b47806f367551892266"
    },
    {
      "path": "source/workbooks/7a5f17ac6c39f60263215480beccc5c387886a7d6dfb19326ec8c407b2fe3b55.xlsx",
      "bytes": 39582,
      "sha256": "7a5f17ac6c39f60263215480beccc5c387886a7d6dfb19326ec8c407b2fe3b55"
    },
    {
      "path": "source/workbooks/7bec90d9a05eafae16554f1b6d068def6c4ea617918cfb9796361c811d93af2b.xlsx",
      "bytes": 6144,
      "sha256": "7bec90d9a05eafae16554f1b6d068def6c4ea617918cfb9796361c811d93af2b"
    },
    {
      "path": "source/workbooks/7cc884c12d530fa38a6d3c48bcff03cc5e3dfc2692b6d311bd29bf760c1571a2.xlsx",
      "bytes": 9436,
      "sha256": "7cc884c12d530fa38a6d3c48bcff03cc5e3dfc2692b6d311bd29bf760c1571a2"
    },
    {
      "path": "source/workbooks/7d6de82c2124226fc430a32849bf4e5f207d43c058795b083f6f619053471493.xlsx",
      "bytes": 9971,
      "sha256": "7d6de82c2124226fc430a32849bf4e5f207d43c058795b083f6f619053471493"
    },
    {
      "path": "source/workbooks/7dbddd07aa8950ecb7ba44d66e834ad76aeab207d13e0ba1e8d6573ef837beb5.xlsx",
      "bytes": 10789,
      "sha256": "7dbddd07aa8950ecb7ba44d66e834ad76aeab207d13e0ba1e8d6573ef837beb5"
    },
    {
      "path": "source/workbooks/7dc056917dda86f0497c74824d2c9fa31e98deea1765a33c31f56b2e1e4d218a.xlsx",
      "bytes": 23863,
      "sha256": "7dc056917dda86f0497c74824d2c9fa31e98deea1765a33c31f56b2e1e4d218a"
    },
    {
      "path": "source/workbooks/8124953f993873b344edfde76b11e91ab0461c407c7a169d8de769fd32e672d8.xlsx",
      "bytes": 45355,
      "sha256": "8124953f993873b344edfde76b11e91ab0461c407c7a169d8de769fd32e672d8"
    },
    {
      "path": "source/workbooks/85c5437d4eb1a03a4722651a9d00c8c43ecc9c677eb13bb1eb2d20f0c839def4.xlsx",
      "bytes": 9662,
      "sha256": "85c5437d4eb1a03a4722651a9d00c8c43ecc9c677eb13bb1eb2d20f0c839def4"
    },
    {
      "path": "source/workbooks/8693554a97a49d50c6305da93f225bb743cda06ecf4c9fa60ea5081b61713252.xlsx",
      "bytes": 4174,
      "sha256": "8693554a97a49d50c6305da93f225bb743cda06ecf4c9fa60ea5081b61713252"
    },
    {
      "path": "source/workbooks/87af8c69c6e98082f0e01124d073d8e91717adb9adc336331b641ee6a75d9dac.xlsx",
      "bytes": 4999,
      "sha256": "87af8c69c6e98082f0e01124d073d8e91717adb9adc336331b641ee6a75d9dac"
    },
    {
      "path": "source/workbooks/886ae417d95ede7bc2cf5dc0c6b5f023648906badbc0da61e65859dae354f421.xlsx",
      "bytes": 5636,
      "sha256": "886ae417d95ede7bc2cf5dc0c6b5f023648906badbc0da61e65859dae354f421"
    },
    {
      "path": "source/workbooks/8b6157f6881fa7c713d1515794381993fe026fbd808af422ce7edb730c2c152b.csv",
      "bytes": 2541,
      "sha256": "8b6157f6881fa7c713d1515794381993fe026fbd808af422ce7edb730c2c152b"
    },
    {
      "path": "source/workbooks/8bfa9eacc287dca0133d4d77ce5ef0add6eeab5a647ab8189989a0d85e818709.csv",
      "bytes": 7661,
      "sha256": "8bfa9eacc287dca0133d4d77ce5ef0add6eeab5a647ab8189989a0d85e818709"
    },
    {
      "path": "source/workbooks/8d1d78b48ca19dde889d0180b8e674df9195af11d3d64f0102bc73aae1586606.xlsx",
      "bytes": 30881,
      "sha256": "8d1d78b48ca19dde889d0180b8e674df9195af11d3d64f0102bc73aae1586606"
    },
    {
      "path": "source/workbooks/90fcfd359f7e1028812b8894baaa603cd892755d439ce88bc5a9a7082d41d051.xlsx",
      "bytes": 10856,
      "sha256": "90fcfd359f7e1028812b8894baaa603cd892755d439ce88bc5a9a7082d41d051"
    },
    {
      "path": "source/workbooks/9370ba274493d0073cbcbfc01ff296a26be7f67d4e341ce693fba7690ddc7fdf.xlsx",
      "bytes": 10734,
      "sha256": "9370ba274493d0073cbcbfc01ff296a26be7f67d4e341ce693fba7690ddc7fdf"
    },
    {
      "path": "source/workbooks/94e7539237e594112264a62abbd6c2a84c207516b852c4952d4a41d8a66cbc3f.xlsx",
      "bytes": 3305,
      "sha256": "94e7539237e594112264a62abbd6c2a84c207516b852c4952d4a41d8a66cbc3f"
    },
    {
      "path": "source/workbooks/95207e60c797f639903408fd95381a73a20af053753c118992219eeeb2bca9ac.xlsx",
      "bytes": 37868,
      "sha256": "95207e60c797f639903408fd95381a73a20af053753c118992219eeeb2bca9ac"
    },
    {
      "path": "source/workbooks/96809b32b6e9f2abe84d6b1fd75216d9b0621430b5e7413e571e3a244dbf0033.xlsx",
      "bytes": 12131,
      "sha256": "96809b32b6e9f2abe84d6b1fd75216d9b0621430b5e7413e571e3a244dbf0033"
    },
    {
      "path": "source/workbooks/96d56e66ff671569835dcd5292c23ee0da3fcfefe7cd4dd824a07c45dc0729a6.xlsx",
      "bytes": 25151,
      "sha256": "96d56e66ff671569835dcd5292c23ee0da3fcfefe7cd4dd824a07c45dc0729a6"
    },
    {
      "path": "source/workbooks/96fdaf92f5f7fe5169b003fbd60f2086a456f1f581480af684541b0d24c6fd38.xlsx",
      "bytes": 22556,
      "sha256": "96fdaf92f5f7fe5169b003fbd60f2086a456f1f581480af684541b0d24c6fd38"
    },
    {
      "path": "source/workbooks/99ad158e69fbe82cc78168eae815cb69f6a63945d9ac5d03ab80b3be57d098d3.xlsx",
      "bytes": 31304,
      "sha256": "99ad158e69fbe82cc78168eae815cb69f6a63945d9ac5d03ab80b3be57d098d3"
    },
    {
      "path": "source/workbooks/9b4c1dc7d95a4eb2a0bfc84dabd54d1ad9ce0f829e15165a4a680a5ce4bce368.xlsx",
      "bytes": 36033,
      "sha256": "9b4c1dc7d95a4eb2a0bfc84dabd54d1ad9ce0f829e15165a4a680a5ce4bce368"
    },
    {
      "path": "source/workbooks/9d8491e8b52e1a805c8c39793f36684250081be52397e1b083decdd156b6674c.xlsx",
      "bytes": 33701,
      "sha256": "9d8491e8b52e1a805c8c39793f36684250081be52397e1b083decdd156b6674c"
    },
    {
      "path": "source/workbooks/a13848cf5fbc124a7733f0ddc6c83850c3ad5369eeaf6ca479c6994ec5ca0bad.csv",
      "bytes": 7440,
      "sha256": "a13848cf5fbc124a7733f0ddc6c83850c3ad5369eeaf6ca479c6994ec5ca0bad"
    },
    {
      "path": "source/workbooks/a1aebe21f0ed23a0ee217fefefe0bf3525d6912969c511dd1a2d92495928e00c.xlsx",
      "bytes": 6564,
      "sha256": "a1aebe21f0ed23a0ee217fefefe0bf3525d6912969c511dd1a2d92495928e00c"
    },
    {
      "path": "source/workbooks/a4360a0f0d9a8a77bbda6a718c7b6ffb72447d8a7e2ecf1ee64b207c600c617f.xlsx",
      "bytes": 18169,
      "sha256": "a4360a0f0d9a8a77bbda6a718c7b6ffb72447d8a7e2ecf1ee64b207c600c617f"
    },
    {
      "path": "source/workbooks/a4b613bb0efa71b9c8e20d27604b141ad0b02805f901aeb8316a04380a39324d.xlsx",
      "bytes": 49438,
      "sha256": "a4b613bb0efa71b9c8e20d27604b141ad0b02805f901aeb8316a04380a39324d"
    },
    {
      "path": "source/workbooks/a53238c96b3977b88a9b5ed99d63ad8023ac38b61b10db200682daf05e5f5180.xlsx",
      "bytes": 22657,
      "sha256": "a53238c96b3977b88a9b5ed99d63ad8023ac38b61b10db200682daf05e5f5180"
    },
    {
      "path": "source/workbooks/a5bcd67d82c507d00f88d42433a77411da6563d544932cc66b303edb0724a7a8.xlsx",
      "bytes": 29847,
      "sha256": "a5bcd67d82c507d00f88d42433a77411da6563d544932cc66b303edb0724a7a8"
    },
    {
      "path": "source/workbooks/a94d45b737942a33f6553864a44be2033d64a483989c15514401e848b250aaa7.xlsx",
      "bytes": 15424,
      "sha256": "a94d45b737942a33f6553864a44be2033d64a483989c15514401e848b250aaa7"
    },
    {
      "path": "source/workbooks/a9f47afb747c19b6d2c555852c3b2173eadaeab83581a16569599d153d3ad162.xlsx",
      "bytes": 11336,
      "sha256": "a9f47afb747c19b6d2c555852c3b2173eadaeab83581a16569599d153d3ad162"
    },
    {
      "path": "source/workbooks/a9ff39866cf1c000959ba82617df3ff2d1975472bc998a549c6e22f0602c1f29.xlsx",
      "bytes": 37635,
      "sha256": "a9ff39866cf1c000959ba82617df3ff2d1975472bc998a549c6e22f0602c1f29"
    },
    {
      "path": "source/workbooks/ab29636ea01016f3d36667789e58552792673e93261bee9466124a4a3eaf0c2f.xlsx",
      "bytes": 11684,
      "sha256": "ab29636ea01016f3d36667789e58552792673e93261bee9466124a4a3eaf0c2f"
    },
    {
      "path": "source/workbooks/ae5ff1d91bc4e0a4faa65f313f053a634a18b9282d44240e4744eed433b8c67a.xlsx",
      "bytes": 8460,
      "sha256": "ae5ff1d91bc4e0a4faa65f313f053a634a18b9282d44240e4744eed433b8c67a"
    },
    {
      "path": "source/workbooks/af7b99b1f04279441441ad33a056f792c125f05edee15c685979eed8a1020eec.xlsx",
      "bytes": 19859,
      "sha256": "af7b99b1f04279441441ad33a056f792c125f05edee15c685979eed8a1020eec"
    },
    {
      "path": "source/workbooks/afd85df5296e51f1c8fe880869b9eea12c21485997013301c443dc6a5b0d2576.xlsx",
      "bytes": 34708,
      "sha256": "afd85df5296e51f1c8fe880869b9eea12c21485997013301c443dc6a5b0d2576"
    },
    {
      "path": "source/workbooks/b061d497ff6c191a016c7e18acea6309fa02b9f12a10a0095fd5f8aa8eb5d8dd.xlsx",
      "bytes": 5452,
      "sha256": "b061d497ff6c191a016c7e18acea6309fa02b9f12a10a0095fd5f8aa8eb5d8dd"
    },
    {
      "path": "source/workbooks/b1fbdb591d7de4d3517af71ab6272e1b8650f71c790ae86d317b4ae931742ddc.xlsx",
      "bytes": 6823,
      "sha256": "b1fbdb591d7de4d3517af71ab6272e1b8650f71c790ae86d317b4ae931742ddc"
    },
    {
      "path": "source/workbooks/b3265202b5dda16ce1944bf43bc8e954ecc6d09edec1ce3a5fc565619f52eacb.xlsx",
      "bytes": 34268,
      "sha256": "b3265202b5dda16ce1944bf43bc8e954ecc6d09edec1ce3a5fc565619f52eacb"
    },
    {
      "path": "source/workbooks/b39bf1f7595687638177459e771e26c6dcc0de76f8cbdee06e5d21bfab18ea1c.xlsx",
      "bytes": 7237,
      "sha256": "b39bf1f7595687638177459e771e26c6dcc0de76f8cbdee06e5d21bfab18ea1c"
    },
    {
      "path": "source/workbooks/b5d6cc3f2697bc262b963716046e758cca7fa6eab048860807cdd5038f887289.xlsx",
      "bytes": 11413,
      "sha256": "b5d6cc3f2697bc262b963716046e758cca7fa6eab048860807cdd5038f887289"
    },
    {
      "path": "source/workbooks/b625a7b6ee5aeeff822d330345a412f0b9d5bc9341d8ba353f75ec7c85c19171.xlsx",
      "bytes": 4273,
      "sha256": "b625a7b6ee5aeeff822d330345a412f0b9d5bc9341d8ba353f75ec7c85c19171"
    },
    {
      "path": "source/workbooks/b879ac62fb93d6f31df7e8e9a39497cd04335dd4d7a2512ee9c9fb865d95c67f.xlsx",
      "bytes": 36896,
      "sha256": "b879ac62fb93d6f31df7e8e9a39497cd04335dd4d7a2512ee9c9fb865d95c67f"
    },
    {
      "path": "source/workbooks/b88b62a5acd28b9e5d83cb1970f72893f26535b4fb71cf34d58aeb5c3ebe183f.xlsx",
      "bytes": 47263,
      "sha256": "b88b62a5acd28b9e5d83cb1970f72893f26535b4fb71cf34d58aeb5c3ebe183f"
    },
    {
      "path": "source/workbooks/b8bb482a989f371d989ee184b66214dbf3431a1d9af4045a1983aad722b61ac7.xlsx",
      "bytes": 34828,
      "sha256": "b8bb482a989f371d989ee184b66214dbf3431a1d9af4045a1983aad722b61ac7"
    },
    {
      "path": "source/workbooks/b93c2e6076546a2c3c9c96f15d91e708ff65098f5f95d79987de8cd3645e1bec.xlsx",
      "bytes": 16881,
      "sha256": "b93c2e6076546a2c3c9c96f15d91e708ff65098f5f95d79987de8cd3645e1bec"
    },
    {
      "path": "source/workbooks/ba20aa54a7f6f43d9ab895132515340f5936302a462a525570d9de4ae1b2d8d8.csv",
      "bytes": 14979,
      "sha256": "ba20aa54a7f6f43d9ab895132515340f5936302a462a525570d9de4ae1b2d8d8"
    },
    {
      "path": "source/workbooks/bafca5367dd0a8265f492516a0079a43bf94381cd97de9184eaada19baedfcee.xlsx",
      "bytes": 15172,
      "sha256": "bafca5367dd0a8265f492516a0079a43bf94381cd97de9184eaada19baedfcee"
    },
    {
      "path": "source/workbooks/bd8dd388be9f64a49bd459d06ea4cc7744bd8e4683b31f5f3ff8a197e71eb0ff.csv",
      "bytes": 37149,
      "sha256": "bd8dd388be9f64a49bd459d06ea4cc7744bd8e4683b31f5f3ff8a197e71eb0ff"
    },
    {
      "path": "source/workbooks/bd98c50881ab9980b9346a962b2994c5cbd6d6111c5635ad59e18bb26f07519e.xlsx",
      "bytes": 61031,
      "sha256": "bd98c50881ab9980b9346a962b2994c5cbd6d6111c5635ad59e18bb26f07519e"
    },
    {
      "path": "source/workbooks/bdd7862126e61bdc4f4677e633fb2f543ec85d1991fd943a783c9c27b0c3c110.xlsx",
      "bytes": 57963,
      "sha256": "bdd7862126e61bdc4f4677e633fb2f543ec85d1991fd943a783c9c27b0c3c110"
    },
    {
      "path": "source/workbooks/bdf95c007dc865176e480f587eed757013fa0d745b0c011304a3ea8fff411390.xlsx",
      "bytes": 45540,
      "sha256": "bdf95c007dc865176e480f587eed757013fa0d745b0c011304a3ea8fff411390"
    },
    {
      "path": "source/workbooks/be259cadbe15c391f3306d01faabb58bc5e064089c86e2173a52d350e418bd47.xlsx",
      "bytes": 5973,
      "sha256": "be259cadbe15c391f3306d01faabb58bc5e064089c86e2173a52d350e418bd47"
    },
    {
      "path": "source/workbooks/be5813f1501dd56c0e7dfb0568099932cfab3c42e7caeb37875a08fe9f536f12.xlsx",
      "bytes": 4156,
      "sha256": "be5813f1501dd56c0e7dfb0568099932cfab3c42e7caeb37875a08fe9f536f12"
    },
    {
      "path": "source/workbooks/bef74b847780b7998b0ee7cc73ee0b88cc769527e6b2731688ced8acc4b754cf.xlsx",
      "bytes": 16454,
      "sha256": "bef74b847780b7998b0ee7cc73ee0b88cc769527e6b2731688ced8acc4b754cf"
    },
    {
      "path": "source/workbooks/boli_original.xlsx",
      "bytes": 20122,
      "sha256": "cf75e6e515885fe8f8928a3a2f0fb534c43abb8b15ae206205d5e6e052c4e1c8"
    },
    {
      "path": "source/workbooks/c35431e39b3559db9191f5977974520feceb099607bf87a3345953d87ac3d134.csv",
      "bytes": 10368,
      "sha256": "c35431e39b3559db9191f5977974520feceb099607bf87a3345953d87ac3d134"
    },
    {
      "path": "source/workbooks/c6dbfc40b721d6e96efef789cee307e40a8eb8d43a95785580fb7c5d3313568d.csv",
      "bytes": 10495,
      "sha256": "c6dbfc40b721d6e96efef789cee307e40a8eb8d43a95785580fb7c5d3313568d"
    },
    {
      "path": "source/workbooks/c6dd38312bf2d57bc9623cc74fc7211441ec697bb26b0d107a708e5090589820.xlsx",
      "bytes": 3556,
      "sha256": "c6dd38312bf2d57bc9623cc74fc7211441ec697bb26b0d107a708e5090589820"
    },
    {
      "path": "source/workbooks/c8e72ad0237fc9e73031f2b6f5a1efdb716fc2def40dd0f38971b0a21ff51027.xlsx",
      "bytes": 5563,
      "sha256": "c8e72ad0237fc9e73031f2b6f5a1efdb716fc2def40dd0f38971b0a21ff51027"
    },
    {
      "path": "source/workbooks/c90eadda03f126b7f659d4965c9635bc8008cb77931827263cec56d59a64647d.xlsx",
      "bytes": 29008,
      "sha256": "c90eadda03f126b7f659d4965c9635bc8008cb77931827263cec56d59a64647d"
    },
    {
      "path": "source/workbooks/c9a6a48914d9227042744c84de8353d1447f2a8d2e49121ac921fce2595a09f3.xlsx",
      "bytes": 7974,
      "sha256": "c9a6a48914d9227042744c84de8353d1447f2a8d2e49121ac921fce2595a09f3"
    },
    {
      "path": "source/workbooks/cad611094412f6eb994ad3a03da61b2ef7ac2dd4fde512fa23e8950ab91c377a.xlsx",
      "bytes": 26287,
      "sha256": "cad611094412f6eb994ad3a03da61b2ef7ac2dd4fde512fa23e8950ab91c377a"
    },
    {
      "path": "source/workbooks/ccf3631b1fb6ba369a1796e9efe67402e77fa81f4d497fd78cc66c98d1628d35.xlsx",
      "bytes": 20605,
      "sha256": "ccf3631b1fb6ba369a1796e9efe67402e77fa81f4d497fd78cc66c98d1628d35"
    },
    {
      "path": "source/workbooks/cd75723de06ed5c304805082aed8c1700c9e4c0455cbe14bcb80ccd629c9b72d.xlsx",
      "bytes": 40836,
      "sha256": "cd75723de06ed5c304805082aed8c1700c9e4c0455cbe14bcb80ccd629c9b72d"
    },
    {
      "path": "source/workbooks/ce6c07a37f5d19bfa44f9869438ecdd8890d8be3c1fb8066784d85da6f3fcf77.xlsx",
      "bytes": 4954,
      "sha256": "ce6c07a37f5d19bfa44f9869438ecdd8890d8be3c1fb8066784d85da6f3fcf77"
    },
    {
      "path": "source/workbooks/ce8a2b187665a63b8e65e2e9674d20df5cc304ec8ebad4c88f679baffc5c5f1b.xlsx",
      "bytes": 37071,
      "sha256": "ce8a2b187665a63b8e65e2e9674d20df5cc304ec8ebad4c88f679baffc5c5f1b"
    },
    {
      "path": "source/workbooks/d098999205b4f919e82a5bdd2d7d8378934bad619e0a19663493c21a48714074.xlsx",
      "bytes": 6624,
      "sha256": "d098999205b4f919e82a5bdd2d7d8378934bad619e0a19663493c21a48714074"
    },
    {
      "path": "source/workbooks/d0a07bae65809d5185b9e8289769cb936e834c02541dbff340135b74fb1aadf9.xlsx",
      "bytes": 24140,
      "sha256": "d0a07bae65809d5185b9e8289769cb936e834c02541dbff340135b74fb1aadf9"
    },
    {
      "path": "source/workbooks/d566bb02025d9aa388f3bf14f816221701af98d0a74d41afd72e05ad416753b6.csv",
      "bytes": 13313,
      "sha256": "d566bb02025d9aa388f3bf14f816221701af98d0a74d41afd72e05ad416753b6"
    },
    {
      "path": "source/workbooks/d579e8302a5b9c97913cd4b6d8eecd1b2521db6af37e24a778a4d168c51ec1d2.xlsx",
      "bytes": 15642,
      "sha256": "d579e8302a5b9c97913cd4b6d8eecd1b2521db6af37e24a778a4d168c51ec1d2"
    },
    {
      "path": "source/workbooks/d59c892ae18b7d317b1a6bfa4b384ff48db9c52840c63f4a250037954f378f2d.xlsx",
      "bytes": 5019,
      "sha256": "d59c892ae18b7d317b1a6bfa4b384ff48db9c52840c63f4a250037954f378f2d"
    },
    {
      "path": "source/workbooks/d6202679b9aa4851c2afab11ee7556c9794171a39ca2b0cd07ed1efdb567d260.xlsx",
      "bytes": 4974,
      "sha256": "d6202679b9aa4851c2afab11ee7556c9794171a39ca2b0cd07ed1efdb567d260"
    },
    {
      "path": "source/workbooks/d68ef4682ce4aea1e8d6644eb8a0593a9f1cd4446c033fc9defbcda8a45d60c7.xlsx",
      "bytes": 4808,
      "sha256": "d68ef4682ce4aea1e8d6644eb8a0593a9f1cd4446c033fc9defbcda8a45d60c7"
    },
    {
      "path": "source/workbooks/d6a0a3cbb5225669da1a8f7c79286bb3fc74971106a58c345c8b7e24b38dabdb.xlsx",
      "bytes": 37888,
      "sha256": "d6a0a3cbb5225669da1a8f7c79286bb3fc74971106a58c345c8b7e24b38dabdb"
    },
    {
      "path": "source/workbooks/dadffaeed7f166e2ed80644ca4b065b8cc2fc645d15480017d4496f437e4ace7.xlsx",
      "bytes": 6765,
      "sha256": "dadffaeed7f166e2ed80644ca4b065b8cc2fc645d15480017d4496f437e4ace7"
    },
    {
      "path": "source/workbooks/db8c00cfe827252692a299bad6a33d9c1f609c49f9f1a5b6eaf01d997c720fca.xlsx",
      "bytes": 4373,
      "sha256": "db8c00cfe827252692a299bad6a33d9c1f609c49f9f1a5b6eaf01d997c720fca"
    },
    {
      "path": "source/workbooks/dbaf43e9d93065598ae82ade0786194e51f4525e214f1708e1983d4a1a6c7c63.xlsx",
      "bytes": 15236,
      "sha256": "dbaf43e9d93065598ae82ade0786194e51f4525e214f1708e1983d4a1a6c7c63"
    },
    {
      "path": "source/workbooks/dc91b37cbd557579c56bfef551feaa06da768b7ab9c90cc6d22a38a04d0d73eb.xlsx",
      "bytes": 27055,
      "sha256": "dc91b37cbd557579c56bfef551feaa06da768b7ab9c90cc6d22a38a04d0d73eb"
    },
    {
      "path": "source/workbooks/dc9aec8bee552f9ce4f49462e35e044a1998063806655631184f59661beebfd6.xlsx",
      "bytes": 25244,
      "sha256": "dc9aec8bee552f9ce4f49462e35e044a1998063806655631184f59661beebfd6"
    },
    {
      "path": "source/workbooks/dd0edd4230893783dee4d212fc99d84854c27950c7b4cc337e12ed55bcb85d34.xlsx",
      "bytes": 4769,
      "sha256": "dd0edd4230893783dee4d212fc99d84854c27950c7b4cc337e12ed55bcb85d34"
    },
    {
      "path": "source/workbooks/ddda2937eb56ff87e4837ebf7294adcb2e169951b35228c14b530e27478d7067.xlsx",
      "bytes": 30130,
      "sha256": "ddda2937eb56ff87e4837ebf7294adcb2e169951b35228c14b530e27478d7067"
    },
    {
      "path": "source/workbooks/ded534003785a2ea6b704a3e79034bf0dc7fa9bd52421389c770a258f4306d09.xlsx",
      "bytes": 33090,
      "sha256": "ded534003785a2ea6b704a3e79034bf0dc7fa9bd52421389c770a258f4306d09"
    },
    {
      "path": "source/workbooks/df12f375ea283bfa97f9603d3a75adfcbb6f071465ac492c38027619fdf50daf.xlsx",
      "bytes": 111668,
      "sha256": "df12f375ea283bfa97f9603d3a75adfcbb6f071465ac492c38027619fdf50daf"
    },
    {
      "path": "source/workbooks/e1a1eebfabfa4a88ce3353c7ac71ae59276314edd19e7462ae881156748a4703.xlsx",
      "bytes": 6523,
      "sha256": "e1a1eebfabfa4a88ce3353c7ac71ae59276314edd19e7462ae881156748a4703"
    },
    {
      "path": "source/workbooks/e40023b12a13c9a9cfbaced095273b10ff8c34c6e29c3ab6fbd6ca2992442af0.csv",
      "bytes": 14979,
      "sha256": "e40023b12a13c9a9cfbaced095273b10ff8c34c6e29c3ab6fbd6ca2992442af0"
    },
    {
      "path": "source/workbooks/e4d831e0cb10f1a79d448e1928cb2090ed2d4de06a854f6325cbcffcce99d5ed.xlsx",
      "bytes": 76024,
      "sha256": "e4d831e0cb10f1a79d448e1928cb2090ed2d4de06a854f6325cbcffcce99d5ed"
    },
    {
      "path": "source/workbooks/e5149d24e086e0db69d629c73e0573d6f6e7bd6a4542bd84e0316106acd232c7.xlsx",
      "bytes": 52753,
      "sha256": "e5149d24e086e0db69d629c73e0573d6f6e7bd6a4542bd84e0316106acd232c7"
    },
    {
      "path": "source/workbooks/e73fa2454c1cc3be2b87716a39d48c5b7b7bd25d02754b04f8e2d8611bb36f46.csv",
      "bytes": 2963,
      "sha256": "e73fa2454c1cc3be2b87716a39d48c5b7b7bd25d02754b04f8e2d8611bb36f46"
    },
    {
      "path": "source/workbooks/ec265648a3ac99cd06a447a6ee54bc833bbb49e168cffed4e7bc1d77eceaf434.xlsx",
      "bytes": 5208,
      "sha256": "ec265648a3ac99cd06a447a6ee54bc833bbb49e168cffed4e7bc1d77eceaf434"
    },
    {
      "path": "source/workbooks/ed876272415931be7ab03685cd7c6e4874bad75fa527578980512799818b6acd.xlsx",
      "bytes": 3338,
      "sha256": "ed876272415931be7ab03685cd7c6e4874bad75fa527578980512799818b6acd"
    },
    {
      "path": "source/workbooks/ee10029b463e98cb31a2b17cd4d326358072cb147f27babd86c8fd46de1e580e.xlsx",
      "bytes": 28708,
      "sha256": "ee10029b463e98cb31a2b17cd4d326358072cb147f27babd86c8fd46de1e580e"
    },
    {
      "path": "source/workbooks/ee78cc9e0063cb4cc469a973b0ec4ee67483ce2eba58c3436f9994ef0527ed49.xlsx",
      "bytes": 9545,
      "sha256": "ee78cc9e0063cb4cc469a973b0ec4ee67483ce2eba58c3436f9994ef0527ed49"
    },
    {
      "path": "source/workbooks/ee88df8191df90320b3a5067096c322e77f268a0cdf44b3c97445718916e5a1f.csv",
      "bytes": 4414,
      "sha256": "ee88df8191df90320b3a5067096c322e77f268a0cdf44b3c97445718916e5a1f"
    },
    {
      "path": "source/workbooks/ef95c814db5574e3b53066502eb1eb77e6a88c6c8b3e0499802713cd3ab1496d.xlsx",
      "bytes": 28426,
      "sha256": "ef95c814db5574e3b53066502eb1eb77e6a88c6c8b3e0499802713cd3ab1496d"
    },
    {
      "path": "source/workbooks/ef9f5627d4f82434b093e7bd822413818d423eaa6a5c2af1860ceb98e9a3e2fb.xlsx",
      "bytes": 26018,
      "sha256": "ef9f5627d4f82434b093e7bd822413818d423eaa6a5c2af1860ceb98e9a3e2fb"
    },
    {
      "path": "source/workbooks/efad2c778e257079841229af93bc009f6a10bed94d1fba833f16cad732c87123.xlsx",
      "bytes": 12501,
      "sha256": "efad2c778e257079841229af93bc009f6a10bed94d1fba833f16cad732c87123"
    },
    {
      "path": "source/workbooks/eff9656abb8212949800323eaca57cf12fac000bfffc8b44264abb83fb270b96.xlsx",
      "bytes": 16544,
      "sha256": "eff9656abb8212949800323eaca57cf12fac000bfffc8b44264abb83fb270b96"
    },
    {
      "path": "source/workbooks/f29880a9f65088187a59182d07888ee64b7f82aa1e9602f58a1d29ce67a3d779.xlsx",
      "bytes": 16282,
      "sha256": "f29880a9f65088187a59182d07888ee64b7f82aa1e9602f58a1d29ce67a3d779"
    },
    {
      "path": "source/workbooks/f2e8c92f426c9304d4175b2a4d9580c313336b09e7dee1b6233880b41f07870b.xlsx",
      "bytes": 36339,
      "sha256": "f2e8c92f426c9304d4175b2a4d9580c313336b09e7dee1b6233880b41f07870b"
    },
    {
      "path": "source/workbooks/f2f1c9e29ee44590ba6c9a893a38e5cd16066cf7b76a7b56130903fd15a563cb.xlsx",
      "bytes": 52118,
      "sha256": "f2f1c9e29ee44590ba6c9a893a38e5cd16066cf7b76a7b56130903fd15a563cb"
    },
    {
      "path": "source/workbooks/f3a08f6d29a28657923acdaadaf9b9036cf340b7261876297332fd9a83117270.xlsx",
      "bytes": 12349,
      "sha256": "f3a08f6d29a28657923acdaadaf9b9036cf340b7261876297332fd9a83117270"
    },
    {
      "path": "source/workbooks/f5f4beccc425ee58a18e0e8929c21a0093a276bbe6f90f5f99d2b73d463487c4.xlsx",
      "bytes": 18576,
      "sha256": "f5f4beccc425ee58a18e0e8929c21a0093a276bbe6f90f5f99d2b73d463487c4"
    },
    {
      "path": "source/workbooks/f70f47b0afe9a9dd22254c89915d2c15ace219bb006ba8eb473249e7ada262b4.xlsx",
      "bytes": 26616,
      "sha256": "f70f47b0afe9a9dd22254c89915d2c15ace219bb006ba8eb473249e7ada262b4"
    },
    {
      "path": "source/workbooks/f800a7e6a8ec5a72aa163505e8a6bcb0645142f2ca6c1cfff7df0228229b9074.xlsx",
      "bytes": 4286,
      "sha256": "f800a7e6a8ec5a72aa163505e8a6bcb0645142f2ca6c1cfff7df0228229b9074"
    },
    {
      "path": "source/workbooks/f9495c777568ab519e093350cf6196b9e9c35873d7d784e8e3004f70204c3ece.xlsx",
      "bytes": 33470,
      "sha256": "f9495c777568ab519e093350cf6196b9e9c35873d7d784e8e3004f70204c3ece"
    },
    {
      "path": "source/workbooks/fa33bf02c074d4098041a4cf68f8863e2a676c70a354a3b3037875e94aea772f.xlsx",
      "bytes": 34174,
      "sha256": "fa33bf02c074d4098041a4cf68f8863e2a676c70a354a3b3037875e94aea772f"
    },
    {
      "path": "source/workbooks/fa4c9a20ff93b3eaa1ac38fa49c3f39e248712dff3f05296c634dd5e95763298.xlsx",
      "bytes": 36489,
      "sha256": "fa4c9a20ff93b3eaa1ac38fa49c3f39e248712dff3f05296c634dd5e95763298"
    },
    {
      "path": "source/workbooks/fad026921eb7f9d231545bd65b92f1c84d7da3408d96315587cc426b7ce4e10d.xlsx",
      "bytes": 32372,
      "sha256": "fad026921eb7f9d231545bd65b92f1c84d7da3408d96315587cc426b7ce4e10d"
    },
    {
      "path": "source/workbooks/fc0d4187d73f424a92e957c1309faa035b163826ec1bcc351d0230a0ba5a5b42.xlsx",
      "bytes": 12972,
      "sha256": "fc0d4187d73f424a92e957c1309faa035b163826ec1bcc351d0230a0ba5a5b42"
    },
    {
      "path": "source/workbooks/fc7977b3e60e6c60fb05cd782655de837f03302daf68cb10982fde183a8e22bc.xlsx",
      "bytes": 36857,
      "sha256": "fc7977b3e60e6c60fb05cd782655de837f03302daf68cb10982fde183a8e22bc"
    },
    {
      "path": "source/workbooks/fcca1ad88115dc107b05170bacee9bcc07a9d7aa8ef81b78c6252304721a0037.xlsx",
      "bytes": 38418,
      "sha256": "fcca1ad88115dc107b05170bacee9bcc07a9d7aa8ef81b78c6252304721a0037"
    },
    {
      "path": "source/workbooks/fd32e23d059831fa46f9a6b71a499931b0ab943c0046bb78da2a75de927a3b8b.xlsx",
      "bytes": 41334,
      "sha256": "fd32e23d059831fa46f9a6b71a499931b0ab943c0046bb78da2a75de927a3b8b"
    },
    {
      "path": "source/workbooks/fd38b9ce03a537243fb262be1a83a0afad4e5e02aa26e08f6d383a6c0ea40ea6.xlsx",
      "bytes": 4281,
      "sha256": "fd38b9ce03a537243fb262be1a83a0afad4e5e02aa26e08f6d383a6c0ea40ea6"
    },
    {
      "path": "source/workbooks/fdbacbe1853c083e40bbd512234821ccdfa726ed1cad79e9aaf2336581b9ed3d.xlsx",
      "bytes": 11519,
      "sha256": "fdbacbe1853c083e40bbd512234821ccdfa726ed1cad79e9aaf2336581b9ed3d"
    },
    {
      "path": "source/workbooks/ff52e004b360e237b92db5ec67f4a3ef30157b4f8fe2def78fb6680814a3954b.xlsx",
      "bytes": 66887,
      "sha256": "ff52e004b360e237b92db5ec67f4a3ef30157b4f8fe2def78fb6680814a3954b"
    },
    {
      "path": "source/workbooks/ff6b2122a6772e38f7d6be37cd94cc0dac23ad3d6a8cdc38ec83ff2e7c6b4091.csv",
      "bytes": 7178,
      "sha256": "ff6b2122a6772e38f7d6be37cd94cc0dac23ad3d6a8cdc38ec83ff2e7c6b4091"
    },
    {
      "path": "source/workbooks/ff9a3e78cc23148a6cce4c95f51c943cbbd5f6c9c8507ad1b3f6bd584628f4dd.xlsx",
      "bytes": 22286,
      "sha256": "ff9a3e78cc23148a6cce4c95f51c943cbbd5f6c9c8507ad1b3f6bd584628f4dd"
    },
    {
      "path": "VALIDATION_SCOPE.json",
      "bytes": 511,
      "sha256": "ee752544869233ab38dd6f9aa8b2d227d52372cd8a2126efac68081cf243de81"
    },
    {
      "path": "verification/current_recomputation/acoustics.json",
      "bytes": 474,
      "sha256": "9fa29912a74b79a83d589c7d7b9c2cda2decfd0e983c429d93ea18be5254f86f"
    },
    {
      "path": "verification/current_recomputation/clocks.json",
      "bytes": 351,
      "sha256": "a30720088a868fc04aee48fc5f567cac78cd33fd34c375734f7d631293d592c0"
    },
    {
      "path": "verification/current_recomputation/derived.json",
      "bytes": 325,
      "sha256": "2288d60319bbc653df161f32b77532ed22befcbd3b236463f2bf9692c1ab84dc"
    },
    {
      "path": "verification/current_recomputation/FIGURE_REGENERATION.json",
      "bytes": 3586,
      "sha256": "4de0007885e865b4a9323b7c19b257682eebaf10478451fd69ab5e08f1b10e79"
    },
    {
      "path": "verification/current_recomputation/measurements.json",
      "bytes": 239,
      "sha256": "05983bf19f63cf06e0447f82ca5ac1dc97e1821330ed69139c91f5076a406c1e"
    },
    {
      "path": "verification/current_recomputation/models.json",
      "bytes": 234,
      "sha256": "4595f23b8cdf785d1eff0415d7279be1ec7b049ebb4aa5e65f6f8d13d00b8dc9"
    },
    {
      "path": "verification/current_recomputation/observations.json",
      "bytes": 2550,
      "sha256": "95c62a1a2a92b77483d6e2622f6a549381c83429172fd8294b9866a1e2f5c90c"
    },
    {
      "path": "verification/current_recomputation/raw_followup.json",
      "bytes": 223,
      "sha256": "c7d58060c18a5da8519d7760d813cee237a6ea168a1df32bb205e059e3c30929"
    },
    {
      "path": "verification/current_recomputation/resolutions.json",
      "bytes": 281,
      "sha256": "67fd5f1951c27425894d702bd15c74ac3755eb1867d101a51d78ad235117466d"
    },
    {
      "path": "verification/current_recomputation/statistics.json",
      "bytes": 8595,
      "sha256": "168ebd20998fae30f6e9be21a6bb73fabc49f8474515e762e69ae4a42db0563f"
    },
    {
      "path": "verification/current_recomputation/summaries.json",
      "bytes": 228,
      "sha256": "e404bd0d9f7042cc929834eabdeec96afe35021993db0fc00b572f22ddf27019"
    },
    {
      "path": "verification/prior_recomputation/clock_projection.json",
      "bytes": 663,
      "sha256": "cb5e0f4b88370d4d5c54adc831f4d0950757f6a0d12e1069bba61bc65e5cafa0"
    },
    {
      "path": "verification/prior_recomputation/CLOCK_PROJECTION_PROBABILITY_VERIFICATION.json",
      "bytes": 663,
      "sha256": "cb5e0f4b88370d4d5c54adc831f4d0950757f6a0d12e1069bba61bc65e5cafa0"
    },
    {
      "path": "verification/prior_recomputation/count.json",
      "bytes": 415,
      "sha256": "f6370cc0b1c639baea70ac5eddee50df6e4b2dfbb45b8f241f316e3a5fa16d55"
    },
    {
      "path": "verification/prior_recomputation/derived.json",
      "bytes": 541,
      "sha256": "2b81a0c85616155d868f7731552580f01f269604ab9e51de867688a3d11f9ab9"
    },
    {
      "path": "verification/prior_recomputation/DERIVED_RESULT_VERIFICATION.json",
      "bytes": 541,
      "sha256": "2b81a0c85616155d868f7731552580f01f269604ab9e51de867688a3d11f9ab9"
    },
    {
      "path": "verification/prior_recomputation/feeder_sound.json",
      "bytes": 1003,
      "sha256": "45787f333c81cc5154a955338ab4ca6ab7d0e93453d50e96917c35a8e44c3d7e"
    },
    {
      "path": "verification/prior_recomputation/followup.json",
      "bytes": 545,
      "sha256": "212f698f3e470ae3a7806d2cc449a53a267d764c936363af300164f1cd96c1e4"
    },
    {
      "path": "verification/prior_recomputation/gaussian_cv.json",
      "bytes": 784,
      "sha256": "01bdce405c24a7623a653dbb322045dff401c64a319b70f9e3ff691282d39797"
    },
    {
      "path": "verification/prior_recomputation/phase.json",
      "bytes": 607,
      "sha256": "7ab1309497f17d003fae6034389f33940945453f4de3bf87ae5a148c133ce859"
    },
    {
      "path": "verification/prior_recomputation/RESTORED_RETRIEVAL_VERIFICATION.json",
      "bytes": 559,
      "sha256": "108b268f835ecd3b0d34f6e50a45ca69aaf11342c60a2e31be1a123c224b17d4"
    },
    {
      "path": "verification/prior_recomputation/source_cuefree.json",
      "bytes": 621,
      "sha256": "ffd3689807e8eee22d1c6801668d92d38bd4cb4ee64fa3a4be040af03fc65ad1"
    },
    {
      "path": "verification/prior_recomputation/source_feeder.json",
      "bytes": 388,
      "sha256": "ba953b7fcc3ec3454193a21571616c384ab790f5d7cfe23cf7f92b4a944a0a09"
    },
    {
      "path": "verification/prior_recomputation/source_reconciliation.json",
      "bytes": 425,
      "sha256": "990812495d1ade7c146279b096e10b5122a524a62b408999526207a17f7c9f96"
    }
  ]
}
```
