## Supplementary material for "Multimodal temporal modeling of behavioral reorganization across threat learning and extinction in rats": Source code 1: Additional outcome analyses, exact inputs and complete results: R9_READER_SUPPORT_VERIFICATION.json

```
{
  "all_pass": true,
  "fit_specific_keys": 24,
  "model_specific_references_checked": 2,
  "complete_24_test_families_recomputed": 2,
  "animal_pairs_per_comparison": 9,
  "cohort_restricted_exact_permutations_per_test": 4320,
  "new_model_fitting": false,
  "interpretation": "Within-sample exploratory association; not independent prediction or proof of added utility",
  "input_sha256": {
    "ALL_CONFIGURATION_FOLLOWUP_TESTS.csv": "8f6137a9fd7a302b7d0c7cfb6a015b076a53b45e3c58085b7cfeaa7c68536256",
    "ALL_PAIRED_OBSERVATIONS.csv.gz": "ab6f0e0b1f22167fe27e0b93acd184f8855158537b01eb5d7a14d2592be8a37b",
    "K4_RAW_STATE_SIGNATURES.csv": "731469b103672b6e4fb84187547076aecd8099dd43d95ef9f9c909fb573585f5",
    "K8_RAW_STATE_SIGNATURES.csv": "89260d79d7bd7cc69e224212fd632c0608409f3f4229e57ab3b53a4e4d2e1688",
    "REFERENCE_STATE_CHOICES.csv": "1bdab48bb60a178f9cfbf337757681072571632dc635646880c6098adb4ecd51"
  }
}
```
