## Supplementary material for "Multimodal temporal modeling of behavioral reorganization across threat learning and extinction in rats": Source code 1: Additional outcome analyses, exact inputs and complete results: SOURCE_PUBLIC_IDENTITY.json

```
{
  "DOI": "https://doi.org/10.5281/zenodo.23969912",
  "version": "3.0.0",
  "collection_manifest_sha256": "6be5e428e729892fe09f4f287bc8d75510946f337ac764a41b096d393b5ec00e",
  "base_manifest_sha256": "252ea849704c10761f1da7afbdaaf6a32ce891f41ce795566c25849f36d46bf6",
  "base_original_container_sha256": "310eba116a1ac0d52b7352089f8c271e6e1e0b470218461712666df082df3439",
  "all_used_base_inputs_match_published_release_member_identities": true,
  "used_base_inputs": {
    "MANIFEST.json": {
      "sha256": "252ea849704c10761f1da7afbdaaf6a32ce891f41ce795566c25849f36d46bf6",
      "bytes": 1583677
    },
    "results/phase/RAW_PHASE_WINDOWS.csv": {
      "sha256": "51cbf1926e4f9cc78aebe9fc968dc81240959ca48798f911395b9f473313a6e2",
      "bytes": 249346
    },
    "results/gaussian_cv/ANIMAL_OUT_OF_FOLD_SCORES.csv": {
      "sha256": "5eb9a1920908bb90eb08953b33c36d5baad2406e5f90ceb7284a967f6251157b",
      "bytes": 178065
    },
    "data/ANIMAL_FOLDS.csv": {
      "sha256": "eaa6af26e88a514a88dab11e0fbe04f547d45f50a35f8ab67405881f1e8701ce",
      "bytes": 1604
    },
    "data/analysis_ready/investigator_summary__operator_reference.csv.gz": {
      "sha256": "326d42a2bae5eaa38a64917b91b6d1a1cb14f01e2b84f2464b7a4d7252de2107",
      "bytes": 358297
    },
    "fits/gaussian_cv/investigator_summary__operator_reference__temporal_HMM__K4__v0.1__fold0/TASK_SUMMARY.json": {
      "sha256": "0171af23272140b9360e0828cc340fb86cbd06a40cd3d9411cd1284bf8ae112e",
      "bytes": 631
    },
    "fits/gaussian_cv/investigator_summary__operator_reference__temporal_HMM__K4__v0.1__fold0/seed9.json": {
      "sha256": "00d491167ed3726f16c7084b4ca075b9c6d03c192a61d396a678f8bd73104225",
      "bytes": 1107
    },
    "fits/gaussian_cv/investigator_summary__operator_reference__temporal_HMM__K4__v0.1__fold0/seed9.npz": {
      "sha256": "f3cda2ecc4b0bdf20ca76e952344304a61920515256435514d6f0ec79cd83893",
      "bytes": 3387
    },
    "fits/fold_metadata/investigator_summary__operator_reference_fold0.json": {
      "sha256": "a4cb441ade182af87a3b89e30aa6080ce2d4a395a8d78a0838eb8ba446602d81",
      "bytes": 54391
    },
    "fits/gaussian_cv/investigator_summary__operator_reference__temporal_HMM__K4__v0.1__fold1/TASK_SUMMARY.json": {
      "sha256": "f534c0fa7ab37aa4183376afcad0adad9516a53f1d8527038874ac4f77c7a96a",
      "bytes": 631
    },
    "fits/gaussian_cv/investigator_summary__operator_reference__temporal_HMM__K4__v0.1__fold1/seed8.json": {
      "sha256": "8ff63ba454cc120ad71e941030bd03e8f74426022b9a93e53170164a5dbc1131",
      "bytes": 1106
    },
    "fits/gaussian_cv/investigator_summary__operator_reference__temporal_HMM__K4__v0.1__fold1/seed8.npz": {
      "sha256": "43aeb6343abec993f34c31ebae0a6f5ef8adc63836415e07f409ee9671dea26e",
      "bytes": 2711
    },
    "fits/fold_metadata/investigator_summary__operator_reference_fold1.json": {
      "sha256": "e8db672730053c6c84ac0d14f31cbc5daff9279358f1bc352397384cc9bf74b8",
      "bytes": 54391
    },
    "fits/gaussian_cv/investigator_summary__operator_reference__temporal_HMM__K4__v0.1__fold2/TASK_SUMMARY.json": {
      "sha256": "3a4caac703986801a24c95ab0370c1a9490d9a043e9e80baf6769b0ae60edc6d",
      "bytes": 631
    },
    "fits/gaussian_cv/investigator_summary__operator_reference__temporal_HMM__K4__v0.1__fold2/seed8.json": {
      "sha256": "4fc000164a815711144995e69f6ce3450b699e58333370387ebd08e1593ead7e",
      "bytes": 1106
    },
    "fits/gaussian_cv/investigator_summary__operator_reference__temporal_HMM__K4__v0.1__fold2/seed8.npz": {
      "sha256": "3f318a322908e71a9fcf985cc5cd5b312d3e46b944d60d592af1a19853bcaa19",
      "bytes": 2570
    },
    "fits/fold_metadata/investigator_summary__operator_reference_fold2.json": {
      "sha256": "ffafefcac7b182eede20d231497985e513e26ee0cc7652538fd8b9fb19120510",
      "bytes": 54391
    },
    "fits/gaussian_cv/investigator_summary__operator_reference__temporal_HMM__K4__v0.1__fold3/TASK_SUMMARY.json": {
      "sha256": "b9930ff701d8159c614df976b244b6d9000c93473009e7442521d1eb271f1a0e",
      "bytes": 632
    },
    "fits/gaussian_cv/investigator_summary__operator_reference__temporal_HMM__K4__v0.1__fold3/seed5.json": {
      "sha256": "0927a959c402f5dd93d23d38ac3e51eea506d2282e5f0488a46238cca67a45d8",
      "bytes": 1107
    },
    "fits/gaussian_cv/investigator_summary__operator_reference__temporal_HMM__K4__v0.1__fold3/seed5.npz": {
      "sha256": "ab0efb82b07b9299cd95800dfa6c2d0cec83c7b19ebc6c936c6fc934a09818b9",
      "bytes": 2690
    },
    "fits/fold_metadata/investigator_summary__operator_reference_fold3.json": {
      "sha256": "8d643d02ef217a764c9ef3dac9e9e335d8210277d254a1092b33c34744da9430",
      "bytes": 54391
    },
    "fits/gaussian_cv/investigator_summary__operator_reference__temporal_HMM__K4__v0.1__fold4/TASK_SUMMARY.json": {
      "sha256": "1e90a6b89f8a5778bc565bc0c3f3a04a33ea0db192081d8fc22f2ede3efff32d",
      "bytes": 632
    },
    "fits/gaussian_cv/investigator_summary__operator_reference__temporal_HMM__K4__v0.1__fold4/seed7.json": {
      "sha256": "cc41773b954331b9d762849360638353d4abbd10b698c0b9fd2f2f840747b5d0",
      "bytes": 1107
    },
    "fits/gaussian_cv/investigator_summary__operator_reference__temporal_HMM__K4__v0.1__fold4/seed7.npz": {
      "sha256": "6927a7f826a6525deadbdac02b71c592c1e485a22673fd98831e24fecf3a2ea4",
      "bytes": 2889
    },
    "fits/fold_metadata/investigator_summary__operator_reference_fold4.json": {
      "sha256": "e88ef3012d7baa851aa7aef644e8f472c6a153cb1cf813a8dfffb236b6addf86",
      "bytes": 54391
    },
    "fits/gaussian_cv/investigator_summary__operator_reference__temporal_HMM__K8__v0.1__fold0/TASK_SUMMARY.json": {
      "sha256": "d24b2dd94921785842ba432ca63912501f709086308a5ebe9173f79f4e245f55",
      "bytes": 632
    },
    "fits/gaussian_cv/investigator_summary__operator_reference__temporal_HMM__K8__v0.1__fold0/seed2.json": {
      "sha256": "8e2d37eac932529dc2e945718bdc0778142108b09cf51aa11f2a2a2b30181e1a",
      "bytes": 1150
    },
    "fits/gaussian_cv/investigator_summary__operator_reference__temporal_HMM__K8__v0.1__fold0/seed2.npz": {
      "sha256": "46f3b474cd9bc270656d5935f27fdc709eab2bb51bbeaec57e876d69aadef514",
      "bytes": 3231
    },
    "fits/gaussian_cv/investigator_summary__operator_reference__temporal_HMM__K8__v0.1__fold1/TASK_SUMMARY.json": {
      "sha256": "bcbca58991d14ca0cf19d0b1a7c06c86914c4284e7f94982661838db1612554a",
      "bytes": 632
    },
    "fits/gaussian_cv/investigator_summary__operator_reference__temporal_HMM__K8__v0.1__fold1/seed5.json": {
      "sha256": "84240f38ba67205a06de087b69201cc058218fb679ee768080cd8a4492ee0036",
      "bytes": 1151
    },
    "fits/gaussian_cv/investigator_summary__operator_reference__temporal_HMM__K8__v0.1__fold1/seed5.npz": {
      "sha256": "372b084637563745dc5ca3780f8a508999f9f3efb1f615d08d3c2f15635dda3b",
      "bytes": 3534
    },
    "fits/gaussian_cv/investigator_summary__operator_reference__temporal_HMM__K8__v0.1__fold2/TASK_SUMMARY.json": {
      "sha256": "5169f201a9ed28d430da61c9e0474ad583d43845d24c94a6a340885713a33505",
      "bytes": 630
    },
    "fits/gaussian_cv/investigator_summary__operator_reference__temporal_HMM__K8__v0.1__fold2/seed8.json": {
      "sha256": "8f8b8a675915b561c4a1ddc2b2c97fcddaa10c2a9cdaf5de315105b5a7ef0467",
      "bytes": 1150
    },
    "fits/gaussian_cv/investigator_summary__operator_reference__temporal_HMM__K8__v0.1__fold2/seed8.npz": {
      "sha256": "70d4008b6655f3f4b2d5b9f0eacffc02726a90025e21640ee3fb0907f196c9ad",
      "bytes": 3597
    },
    "fits/gaussian_cv/investigator_summary__operator_reference__temporal_HMM__K8__v0.1__fold3/TASK_SUMMARY.json": {
      "sha256": "f90d577b00e4659f1004bb12caf5dca6a31ae1387e8bba58cafabab49582b4df",
      "bytes": 631
    },
    "fits/gaussian_cv/investigator_summary__operator_reference__temporal_HMM__K8__v0.1__fold3/seed3.json": {
      "sha256": "1c5a8fb771e87fdaf1cb02c6476737615e7c680370361a184c222da9bcebb563",
      "bytes": 1149
    },
    "fits/gaussian_cv/investigator_summary__operator_reference__temporal_HMM__K8__v0.1__fold3/seed3.npz": {
      "sha256": "e27c198ba2f3c1e9ced8a80bc4ca0f0e8f9fc8fa99202d1a5a33163fe0e9fa6b",
      "bytes": 3736
    },
    "fits/gaussian_cv/investigator_summary__operator_reference__temporal_HMM__K8__v0.1__fold4/TASK_SUMMARY.json": {
      "sha256": "2aff894dfb00ff00e8968d49d1b15306ec8d0f40d243e1aaa6ebbd38ecce26b1",
      "bytes": 631
    },
    "fits/gaussian_cv/investigator_summary__operator_reference__temporal_HMM__K8__v0.1__fold4/seed1.json": {
      "sha256": "97897ac8936cc1f19a75490b267480f0c9d1e2147c47d4a2669a83c1809f07c5",
      "bytes": 1149
    },
    "fits/gaussian_cv/investigator_summary__operator_reference__temporal_HMM__K8__v0.1__fold4/seed1.npz": {
      "sha256": "d1ab049b309754c3c3d5efb14f074f1ea4fd57b108f4d016254f6dd9a380c9de",
      "bytes": 3158
    },
    "data/analysis_ready/retained_annotation__operator_reference.csv.gz": {
      "sha256": "f6a8eeb7253bbecc9846ba757a39984ad5516515aade26a210c2e982b8354899",
      "bytes": 359415
    },
    "fits/gaussian_cv/retained_annotation__operator_reference__temporal_HMM__K4__v0.1__fold0/TASK_SUMMARY.json": {
      "sha256": "ac6e420395d79fd1461c3d6e562be060b56cb8f53c0301ac239abe0a8a41d9ee",
      "bytes": 629
    },
    "fits/gaussian_cv/retained_annotation__operator_reference__temporal_HMM__K4__v0.1__fold0/seed6.json": {
      "sha256": "7d2b3eb12c72fe98e22f7b2934bcda490f3ba9d1b006d10e4fe3a71f4c6e196f",
      "bytes": 1105
    },
    "fits/gaussian_cv/retained_annotation__operator_reference__temporal_HMM__K4__v0.1__fold0/seed6.npz": {
      "sha256": "fbf50e2a6a247407732e24e3487f7e16f0f457c88395b321ef0e189c959ca7b7",
      "bytes": 2975
    },
    "fits/fold_metadata/retained_annotation__operator_reference_fold0.json": {
      "sha256": "e2e288a549180d37ff5a0c74617583f4ed330a590051e45d91261464d623547f",
      "bytes": 54391
    },
    "fits/gaussian_cv/retained_annotation__operator_reference__temporal_HMM__K4__v0.1__fold1/TASK_SUMMARY.json": {
      "sha256": "d99ee32e4a82db1f506877710efb914211fffebdf99ea070e417c47b0cc5b079",
      "bytes": 631
    },
    "fits/gaussian_cv/retained_annotation__operator_reference__temporal_HMM__K4__v0.1__fold1/seed3.json": {
      "sha256": "ca3a6f277de57c4f4d5186cb1a99387b9d22474f39fa1a944e0d5301f377153a",
      "bytes": 1106
    },
    "fits/gaussian_cv/retained_annotation__operator_reference__temporal_HMM__K4__v0.1__fold1/seed3.npz": {
      "sha256": "ba983e7e4168d337e496ad6a259999d0f0ca95a5bbc225991c132bd19f7c7c06",
      "bytes": 3349
    },
    "fits/fold_metadata/retained_annotation__operator_reference_fold1.json": {
      "sha256": "fdd60d272669d69a73ce6274407d8ee0c9661866bb780700b541d1a2ab275275",
      "bytes": 54391
    },
    "fits/gaussian_cv/retained_annotation__operator_reference__temporal_HMM__K4__v0.1__fold2/TASK_SUMMARY.json": {
      "sha256": "568edbc702f020ea43668fe55986e4c99570398ebfebf04f1451fc8d807550d4",
      "bytes": 630
    },
    "fits/gaussian_cv/retained_annotation__operator_reference__temporal_HMM__K4__v0.1__fold2/seed6.json": {
      "sha256": "d9def976c74cf8dde05bc1b6484a8e60ac0e644efd71bf2987f1c63d54e71359",
      "bytes": 1107
    },
    "fits/gaussian_cv/retained_annotation__operator_reference__temporal_HMM__K4__v0.1__fold2/seed6.npz": {
      "sha256": "f3135ac17c8f9b8f1951e7623443bffd6a1f9ac2c71c342e9c3817d392bf2acf",
      "bytes": 2781
    },
    "fits/fold_metadata/retained_annotation__operator_reference_fold2.json": {
      "sha256": "24c532aac1dccbdd89008e2b3369b71cc0b94cfabde863363a756d9078b93eb1",
      "bytes": 54391
    },
    "fits/gaussian_cv/retained_annotation__operator_reference__temporal_HMM__K4__v0.1__fold3/TASK_SUMMARY.json": {
      "sha256": "d8f083eb0a489e2db73c5155c8e09bf5debf80837346848ca81309df7144c11b",
      "bytes": 632
    },
    "fits/gaussian_cv/retained_annotation__operator_reference__temporal_HMM__K4__v0.1__fold3/seed2.json": {
      "sha256": "9f51cc305f0384e28ec4a54189862a20987ea65173450f9831ddf4b6fd2f7276",
      "bytes": 1105
    },
    "fits/gaussian_cv/retained_annotation__operator_reference__temporal_HMM__K4__v0.1__fold3/seed2.npz": {
      "sha256": "1a0a1d3c91a75fdc976e11c881ed11914db0b282222010d789e65b900ed340d2",
      "bytes": 2516
    },
    "fits/fold_metadata/retained_annotation__operator_reference_fold3.json": {
      "sha256": "db964630c25df5f60d14a05f16a78235818f0b11fd2f3dd6a105f78dd172a6b4",
      "bytes": 54391
    },
    "fits/gaussian_cv/retained_annotation__operator_reference__temporal_HMM__K4__v0.1__fold4/TASK_SUMMARY.json": {
      "sha256": "b0e926d26922496fc068bee96aa173da4a1b9e7630e4b6e3d7a9dcbf727a9a72",
      "bytes": 630
    },
    "fits/gaussian_cv/retained_annotation__operator_reference__temporal_HMM__K4__v0.1__fold4/seed9.json": {
      "sha256": "40cf4b4fa679cb22bd4d85b733fa01be37e7174ad3d442efe2428905298064b9",
      "bytes": 1106
    },
    "fits/gaussian_cv/retained_annotation__operator_reference__temporal_HMM__K4__v0.1__fold4/seed9.npz": {
      "sha256": "07d446a6da555f44cf2d7537d9af8c1d2662f0d19e2e24ee6b011ba440586539",
      "bytes": 2992
    },
    "fits/fold_metadata/retained_annotation__operator_reference_fold4.json": {
      "sha256": "d31ad54af075c186930c3c828ace5c89b6ad528fb5cf978b479e84cd60dfc13d",
      "bytes": 54391
    },
    "fits/gaussian_cv/retained_annotation__operator_reference__temporal_HMM__K8__v0.1__fold0/TASK_SUMMARY.json": {
      "sha256": "c59fddff28ddd8fdfec4d80134e361ea72430c427ed2411986dfabed70c0713f",
      "bytes": 631
    },
    "fits/gaussian_cv/retained_annotation__operator_reference__temporal_HMM__K8__v0.1__fold0/seed8.json": {
      "sha256": "078c6c74743ca5cdb4dc97a6baaa21861dd309486378e9011d226e4751ad0d3e",
      "bytes": 1150
    },
    "fits/gaussian_cv/retained_annotation__operator_reference__temporal_HMM__K8__v0.1__fold0/seed8.npz": {
      "sha256": "c5c0303e9ad70f10836eaf0982f17bbf81cf11f7883b5b5c2de48d8b5c5a9422",
      "bytes": 3547
    },
    "fits/gaussian_cv/retained_annotation__operator_reference__temporal_HMM__K8__v0.1__fold1/TASK_SUMMARY.json": {
      "sha256": "7d55e409a152b57a85d55768b037b0f04d74740b06d782620b8894ecbf102c44",
      "bytes": 628
    },
    "fits/gaussian_cv/retained_annotation__operator_reference__temporal_HMM__K8__v0.1__fold1/seed9.json": {
      "sha256": "a2f83c67c1071ef0687cb407d2de4edbfda1fb9aa33dabd75fdd4d0df295f8d4",
      "bytes": 1148
    },
    "fits/gaussian_cv/retained_annotation__operator_reference__temporal_HMM__K8__v0.1__fold1/seed9.npz": {
      "sha256": "c5c1d94dda937b80e3c460a9916391e323021f1565cc9f9c1818676d7ea2416a",
      "bytes": 3067
    },
    "fits/gaussian_cv/retained_annotation__operator_reference__temporal_HMM__K8__v0.1__fold2/TASK_SUMMARY.json": {
      "sha256": "8b74bd83d2ae1ce9e1d6b763b40feb80c0ead4cd71de0b52120a2bc1d85e2018",
      "bytes": 628
    },
    "fits/gaussian_cv/retained_annotation__operator_reference__temporal_HMM__K8__v0.1__fold2/seed8.json": {
      "sha256": "e831c1d62f9e494d0e55add5540c9cecd658470f87dbbe59953d81d5cb5657ef",
      "bytes": 1149
    },
    "fits/gaussian_cv/retained_annotation__operator_reference__temporal_HMM__K8__v0.1__fold2/seed8.npz": {
      "sha256": "1f34b511dd33b4136fe2281184ab17a83343c54adb9e0a8c4b0ae7c846bff676",
      "bytes": 3436
    },
    "fits/gaussian_cv/retained_annotation__operator_reference__temporal_HMM__K8__v0.1__fold3/TASK_SUMMARY.json": {
      "sha256": "7af6bf1e742a6ba3483334008e49fc4d1a007fe4b32c812127bc6aa50d616d4d",
      "bytes": 630
    },
    "fits/gaussian_cv/retained_annotation__operator_reference__temporal_HMM__K8__v0.1__fold3/seed4.json": {
      "sha256": "d1742b686c43a5829c5aa6dbaa9da9ee54a4ab82ec1e24696223511ff08c76ea",
      "bytes": 1149
    },
    "fits/gaussian_cv/retained_annotation__operator_reference__temporal_HMM__K8__v0.1__fold3/seed4.npz": {
      "sha256": "dbca9a53015cc410f4af9c2f65ee861c60869681954f535f091c9667deafada7",
      "bytes": 3441
    },
    "fits/gaussian_cv/retained_annotation__operator_reference__temporal_HMM__K8__v0.1__fold4/TASK_SUMMARY.json": {
      "sha256": "e48865cfc1a4dd095a9f83125637a332d1c7605e1a9211ab0d7aa3838f200246",
      "bytes": 630
    },
    "fits/gaussian_cv/retained_annotation__operator_reference__temporal_HMM__K8__v0.1__fold4/seed1.json": {
      "sha256": "350320e593c31e7cc9f0f14b48ae2a9fc269143c8e68a2fa91311387c90d9649",
      "bytes": 1150
    },
    "fits/gaussian_cv/retained_annotation__operator_reference__temporal_HMM__K8__v0.1__fold4/seed1.npz": {
      "sha256": "74d1fd2ad17cdfbdb71c0e409401baf24eff4f09c0a1e57008b76cb9d729cd4c",
      "bytes": 3693
    },
    "results/phase/models/investigator_summary__operator_reference__K4__v0.1__whole__posterior_data.csv": {
      "sha256": "711f9735fb3ac10eb34b8dbca4152f6d1600aaa93069a40e3ef41913e643ca9e",
      "bytes": 35092
    },
    "results/phase/models/investigator_summary__operator_reference__K4__v0.1__task__posterior_data.csv": {
      "sha256": "56121b950a2dea6c02d96c1dbef817f4b08618d4ef89c60af3cbddabfc5d0ed0",
      "bytes": 52950
    },
    "results/phase/models/retained_annotation__operator_reference__K4__v0.1__whole__posterior_data.csv": {
      "sha256": "6e435e7e0e1c341c1e3e3c9221e2c3d55122851a8b7cf33d38e857897a4cdf95",
      "bytes": 35100
    },
    "results/phase/models/retained_annotation__operator_reference__K4__v0.1__task__posterior_data.csv": {
      "sha256": "daf721a138ea7689c08f8a6b4a414ca92cf7a61000610fbb40d66e1e3b940710",
      "bytes": 52936
    }
  },
  "scope": "Bound to the existing local collection and retained publication verification; no fresh network readback in this task"
}
```
