## Supplementary material for "Multimodal temporal modeling of behavioral reorganization across threat learning and extinction in rats": Source code 1: Additional outcome analyses, exact inputs and complete results: README.txt

```
Source code 1
Added outcome-prediction analyses and descriptive support

This archive accompanies the revised article "Multimodal temporal modeling of
behavioral reorganization across threat learning and extinction in rats".
It supplies the code, exact selected inputs and complete outputs for Tables S11
and S12, the additional instrumental/resolution summaries, and the revised
Figure 1 schematic. Reader-support tables additionally identify each selected
Gaussian configuration by its measured signature, identify the model-specific
omitted boli references, and independently recompute both complete primary
24-comparison follow-up families from individual paired observations.
It does not alter the 45,300 reference observations, animal
identities, clock assumptions or retained HMM parameters.

Reproduce in a clean output directory outside this archive:
  python -B run_reproduction.py --output ../outcome_reproduced

Python 3.13.9 and requirements.txt describe the verified scientific environment.
The workflow verifies complete manifest coverage and all input hashes before
analysis. It reconstructs count-mass features from 20 training-selected animal-fold
HMMs, fits 320 GEE outcome models, computes all 144 longitudinal specification
comparisons, replays every prediction independently, and compares all numerical
CSV outputs with the retained results. No HMM optimization or network access is
performed. The default run also regenerates Figure 1. An integrity-only check is:
  python -B run_reproduction.py --output ../integrity_check --integrity-only

The data/base folder is an exact selected subset of the published v3.0.0 base
component at https://doi.org/10.5281/zenodo.23969912. The unchanged parent manifest
and source identities are retained under provenance. All selected dataset,
parameter, fold and source-table files match that parent manifest. The complete
original restart inventory remains in the public base archive; this addendum
does not claim to replay every unselected historical restart.

Analysis scope
The local plan was fixed before the new predictive calculations but after prior
data and association results were known. These are exploratory internal-validation
analyses, not preregistered confirmation or external replication. Each target
animal is excluded from both its representation/scaler and supervised training.
Later-behavior predictors use only the animal's antecedent recording; later
four-channel coverage is not required. Physiological outcomes are whole-acquisition
boli totals from Study 2, not five-second physiological measurements.

Both source priorities, both K values, both raw baselines and every declared
window, offset and ridge-penalty alternative are reported. Comparisons are
specification variants, not additional independent animals. Fixed-prediction
leave-one-animal influence ranges are descriptive, not confidence intervals.
The operator-reference clocks are used; this archive does not repeat every
historical alignment sensitivity. No failed candidate is replaced by a favorable
subgroup. No outcome-dependent model-size, restart or penalty selection occurs.

The additional tests assess predictive utility of the proposed measurement/modeling
framework. They do not identify or independently manipulate TRP reference points,
establish an obligatory four-stage sequence, or prove formation of a new adaptive
state. Greater within-recording predictive resolution is distinct from added
prediction of later responding or boli counts.

Layout
  code/                 Portable analysis and independent replay scripts
  data/base/            Unchanged selected public inputs and their subset manifest
  reference_outputs/    Complete retained CSV results and revised Figure 1
  reader_inputs/        Exact original signature and follow-up tables
  provenance/           Parent identities, original plan lock and prior verification
  ANALYSIS_PLAN.json    Original fixed post hoc plan, retained without rewriting
  MANIFEST.json         Every file except this root manifest

Data retain CC BY 4.0 licensing; author-written code retains MIT licensing.
THIRD_PARTY_NOTICES.txt identifies inherited software and dependencies.
No credentials, upload client, submission action or publication operation is
included. The archive itself is an analysis artifact, not author approval.
```
