## Supplementary material for "Multimodal temporal modeling of behavioral reorganization across threat learning and extinction in rats": Source code 1: Additional outcome analyses, exact inputs and complete results: run_reproduction.py

```
"""Verify exact packaged inputs and reproduce the additional analyses externally."""
import os
import argparse
import hashlib
import json
from pathlib import Path, PurePosixPath
import subprocess
import sys

ROOT = Path(__file__).resolve().parent


def sha(path):
    with path.open('rb') as handle:
        return hashlib.file_digest(handle, 'sha256').hexdigest()


def integrity():
    manifest = json.loads((ROOT / 'MANIFEST.json').read_text(encoding='utf8'))
    actual = {p.relative_to(ROOT).as_posix() for p in ROOT.rglob('*') if p.is_file() and p != ROOT / 'MANIFEST.json'}
    assert actual == {r['path'] for r in manifest['files']}
    for row in manifest['files']:
        name = row['path']; p = PurePosixPath(name)
        assert '\\' not in name and ':' not in name and not p.is_absolute() and '..' not in p.parts
        path = ROOT / name
        assert not path.is_symlink() and path.resolve().is_relative_to(ROOT.resolve())
        assert path.stat().st_size == row['bytes'] and sha(path) == row['sha256'], name
    return sha(ROOT / 'MANIFEST.json')


def main():
    parser = argparse.ArgumentParser()
    parser.add_argument('--output', type=Path, required=True)
    parser.add_argument('--integrity-only', action='store_true')
    args = parser.parse_args()
    output = args.output.resolve()
    assert not output.exists() and not output.is_relative_to(ROOT.resolve())
    identity = integrity()
    output.mkdir(parents=True)
    if not args.integrity_only:
        environment = os.environ.copy()
        environment.update({'TRP_OUTCOME_OUTPUT': str(output), 'PYTHONDONTWRITEBYTECODE': '1', 'MPLBACKEND': 'Agg'})
        stages = [('features', 'prepare_features.py', []),
                  ('physiology', 'run_added_utility.py', ['--stage', 'physiology']),
                  ('later_behavior', 'run_added_utility.py', ['--stage', 'later_behavior']),
                  ('verification', 'verify_and_summarize.py', []),
                  ('description', 'describe_behavioral_support.py', []),
                  ('figure1', 'generate_figure1.py', []),
                  ('reader_support', 'reader_configuration_keys.py', [])]
        for name, filename, extra in stages:
            print('Running ' + name, flush=True)
            with (output / (name + '.log')).open('w', encoding='utf8') as log:
                result = subprocess.run([sys.executable, '-B', str(ROOT / 'code' / filename)] + extra,
                                        env=environment, stdout=log, stderr=subprocess.STDOUT, cwd=ROOT)
            assert result.returncode == 0, f'{name} failed; inspect {name}.log'
        import numpy as np
        import pandas as pd
        comparisons = []
        for reference in sorted((ROOT / 'reference_outputs').rglob('*.csv')):
            relative = reference.relative_to(ROOT / 'reference_outputs')
            fresh = output / relative
            old = pd.read_csv(reference, float_precision='round_trip', low_memory=False)
            new = pd.read_csv(fresh, float_precision='round_trip', low_memory=False)
            assert list(old.columns) == list(new.columns) and len(old) == len(new), str(relative)
            for col in old:
                if pd.api.types.is_numeric_dtype(old[col]) and old[col].dtype != bool:
                    np.testing.assert_allclose(new[col], old[col], rtol=2e-9, atol=2e-7, equal_nan=True)
                else:
                    assert old[col].fillna('<missing>').astype(str).equals(new[col].fillna('<missing>').astype(str)), (str(relative), col)
            comparisons.append(str(relative).replace('\\', '/'))
        verified = json.loads((output / 'VERIFICATION.json').read_text(encoding='utf8'))
        assert verified['all_pass']
        reader = json.loads((output / 'reader_support/READER_SUPPORT_VERIFICATION.json').read_text(encoding='utf8'))
        assert reader['all_pass'] and reader['complete_24_test_families_recomputed'] == 2
        result_record = {'all_pass': True, 'entire_additional_workflow_reproduced': True,
            'reference_CSVs_matched': comparisons, 'physiological_comparisons': 32,
            'longitudinal_comparisons': 144, 'no_new_HMM_optimization': True,
            'new_observations_or_animals_added': False, 'internal_exploratory_validation_only': True}
    else:
        result_record = {'all_pass': True, 'integrity_only': True, 'scientific_workflow_executed': False}
    assert integrity() == identity
    result_record.update({'package_unchanged': True, 'package_manifest_sha256': identity,
                          'python': sys.version, 'platform': sys.platform})
    (output / 'ADDENDUM_REPRODUCTION_RESULT.json').write_text(json.dumps(result_record, indent=2) + '\n', encoding='utf8')
    print(json.dumps(result_record), flush=True)


if __name__ == '__main__':
    main()
```
