## Supplementary material for "Multimodal temporal modeling of behavioral reorganization across threat learning and extinction in rats": Source code 1: Additional outcome analyses, exact inputs and complete results: THIRD_PARTY_NOTICES.txt

```
The MIT notice covers author-provided analysis and distribution code only.
Third-party Python packages retain their own licenses, notices and attributions.
They are identified by version in requirements.txt and are installed separately,
not redistributed as binaries in this package. Existing notices and provenance
inside the immutable components are retained. No commercial acquisition program,
installer, or software-license key is included.
```
